# Characterization and Expression Analysis of *Nitrate Reductase 6-1ABD* Gene in Hexaploid Bread Wheat Under Different Nitrogen Regime

**DOI:** 10.1101/2023.07.10.548320

**Authors:** Gayatri, Megavath Ravi, Harsh Chauhan, Ekta Mulani, Sachin Phogat, Karnam Venkatesh, Pranab Kumar Mandal

## Abstract

Nitrate reductase (NR) is the key rate-limiting enzyme of the nitrogen (N) assimilation process in plants, which has not been characterized in bread wheat under nitrogen stress, especially with respect to their homeologues. Total 9 *NR*s were identified and classified into 3 groups, which showed a close relationship with different wheat ancestors. The occurrence of N-responsive *cis*-acting regulatory elements like MYB, MYC, G-Box and GATA-motif confirmed their N-responsiveness. Expression of all the three groups of *NR* under N-stress revealed *NR 6-1ABD* group to be the most N-responsive, which was characterized further in detail. The study was carried out in two genotypes contrasting for their N-responsiveness (HD 2967: Highly responsive to applied N, and Choti Lerma: Less responsive to applied N) selected on the basis of field evaluation. Homeologous differences within a genotype were found much more than the genotypic differences of a specific homeologue coding sequence. Among the three homeologues, though *NR 6-1D* homeologue was found most responsive to N-stress, the contribution was maximum for this homeologue followed by *NR 6-1A* and least by *NR 6-1B.* We found that the expression of homeologues was linked to the presence of N-responsive *cis-* elements. All the homeologues of *NR 6-1* in Choti Lerma were found less responsive to N-stress, in comparison to HD 2967, which might also be linked to N-use efficiency. Homeologous expression of *NR 6-1ABD* revealed negligible contribution of *B*-homeologue to N-stress. Homeologous differences of *NR 6-1ABD* was found much more than the genotypic differences. Hence, our study on wheat *NR* will be helpful in manipulating the specific homeologue of the *NR* gene in the future.

## Supplementary material for "Characterization and Expression Analysis of *Nitrate Reductase 6-1ABD* Gene in Hexaploid Bread Wheat Under Different Nitrogen Regime": Suppl.zip: File S1.txt

```
Characterization and Expression Analysis of Nitrate Reductase 6-1ABD Gene in Hexaploid Bread Wheat Under Different Nitrogen Regime Gayatri1,�Megavath�Ravi1, Ekta Mulani1, Karnam�Venakatesh2 and Pranab Kumar Mandal1*
Gayatri1, Megavath Ravi1, Harsh Chauhan1, Ekta Mulani1, Sachin Phogat1, Karnam Venkatesh2 and Pranab Kumar Mandal1*

1ICAR-National Institute for Plant Biotechnology, Pusa Campus, New Delhi, India
2ICAR-Indian Institute of Millets Research, Hyderabad, Telangana, India
*Corresponding author (Pranabk.Mandal@icar.gov.in, pranabkumarmandal@gmail.com)

Nitrate reductase protein sequences for phylogenetic tree

>TraesCS7D02G073700 Triticum aestivum-chr7D
MAASVQLDEPARTPRVEEEEEASDDEEEHEEWRELYGSQLQLEVEPPLHD
ARDEGTADAWTERNPSLIRLTGKHPFNCEPPLARLMHHGFITPAPLHYVR
NHGPVPRADWSSWTVEVSGLVSRAVRLTMDELVRDFPAAELPVTLVCAGN
RRKEQNMVRQTAGFNWGAAGVSTSVWRGARLRDVLRRCGIMGLRKGRGAL
HVCFVGAEDLPGGGGGGAKYGTSVTREWALDPSRDIMLAYAQNGEPLLPD
HGFPVRVIIPGCIGGRMVKWLTRIVVTAAESDNYYHFKDNRVLPSHVDAE
LADAQAWWYKPEYIINELNTNSVITTPGHDEILPINAFTTQRAYTMKGYA
YAGGGKKIIRVEVTLDGGETWMLCTLDIPEKPNKYGRYWCWCFWSVDVEV
LDLLGAKEVAVRAWDQAQNTQPEKLIWNLMGMMNNCWFKVKVNVCRPHKR
EIGLVFEHPTQPANQTGGWMARQKHMETAAPGLKRSTSTPFIHTTDDKQF
TMSEVRKHGSKDSAWIVVHGHVYDCTAFLKDHPGGADSILINAGTDCTEE
FDAIHSDKAKALLDAHRIGQLITTGGGYTSDNSVHGGSSLAPIREATKAT
AAPIALSSPREKVRCRLVDKKELSRDVCLFRFALPSSDQVLGLPVGKHIF
VCANIEGKLCMRPYTPTSMVDKVGQFELLVKVYFKNEHPKFPDGGVMTQY
LESLQVGSSYIDVKGPLGHVEYTGRGSFMIGGKPRRARRLAMICGGSGIT
PMYQVIQAVLRDQPGDETEMHLVYANRTEDDILLRDELDRWAAEHPDMLK
VWYVIDQVKRPEEGWKFSVGHVREDILRAHVPEGGDDTLALACGPPPMIK
FAISPNLEKMKYDMANSFISF
>TraesCS4A02G266400 Triticum aestivum-chr4A
MFCSPCQSVLRVCIYTDLQSANLLSHNKNMAASVEPKPARMVRMEDAETS
DNEEHEDWRELYGSQLQLEVEPPVHDARDEGTADAWTERNPSLIRLTGKH
PFNCEPPLARLMHHGFITPAPLHYVRNHGPVPRGDWSEWTVEVSGLVSRP
ARFTMDELVREFPAAELPVTLVCAGNRRKEQNMVRQTAGFNWGAAGASTS
VWRGARLRDVLRRCGIMGLNKGRGALHVCFVGAEDLPGGGGGAKYGTSVT
REWALDPSRDIMLAYAQNGEPLLPDHGFPVRVIIPGCIGGRMVKWLTRVV
VTAAESDNYYHFKDNRVLPSHVDAELADSHAWWYKPEYIINELNTNSVIT
TPGHDEILPINAFTTQRAYTMKGYAYAGGGKKIIRVEVTLDGGETWMLCT
LDIPEKPNKYGRYWCWCFWSVDVEVLDLLGAKEVAVRAWDQAQNTQPEKL
IWNLMGMMNKCWFKVKVNVCRPHKREIGLVFEHPTQPANQTGGWMARQKH
METAAPGLKRSTSTPFIHTTDDKQFTMSEVRKHGSKDSAWIVVHGHVNDC
TAFLKDHPGGADSILINAGTDCTEEFDAIHSDKAKALLDAHRIGQLITTG
AGYASDNSVHGGSSLAPIREATKAAAAPIALSSPREKIRCSLVDKKELSH
DVRLFRFALPSPDQVLGLPVGKHIFVCANIEGKLCMRPYTPTSMVDELGQ
FELLVKVYFKNEHPKFPDGGVMTQYLESLQVGSSHIDVKGPLGHVEYTGR
GNFMIGGKPRRARRLAMICGGSGITPMYQVIQAVLRDQPGDETEMHLVYA
NRTEDDILLRDELDRWAAEHPDKLKVWYVVDQVKRPEEGWKFSVGHVRED
ILCAHVPEGGDDTLALACGPPPMIKFAISPNLEKMKYDMANSFITF
>TraesCS7A02G078500 Triticum aestivum-chr7A
MAASVELDELARTPRVEEEASDDEEEHDNWRELYGSQLQLEVEPPVRDAR
DEGTADAWTERNPSLIRLTGKHPFNCEPPLARLMHHGFITPAPLHYVRNH
GPVPRGDWSTWTVEVSGLVTRPARFTMDELVREFPAAELPVTLVCAGNRR
KEQNMVRQTAGFNWGAAGVSTSVWRGARLRDVLRRCGIKKGRRAALHVCF
VGAEDLPGGGGGAKYGTSVTREWALDPSRDIMLAYAQNGEPLLPDHGFPV
RVIIPGCIGGRMVKWLTRIVVTGAESDNYYHFKDNRVLPSHVDAELADAQ
AWWYKSEYIINELNTNSVITTPGHDEILPINAFTTQRAYTMKGYAYAGGG
KKIIRVEVTLDGGETWMLCTLDIPEKPNKYGRYWCWCFWSVDVEVLDLLG
AKEVAVRAWDQAQNTQPEKLIWNLMGMMNNCWFKVKVNVCRPHKREIGLV
FEHPTQPANQTGGWMARQKHMETAAPGLKRSTSTPFIHTTDDKQFTMSEV
RKHGSQDSAWIVVHGHVYDCTAFLKDHPGGADSILINAGTDCTEEFDAIH
SDKAKSLLDTHRIGQLITTGAGYNSDNSVHGGSSLAPIREATKAAAAPIA
LSSPREKIRCRLVDKKELSRDVRLFRFALPSSDQVLGLPVGKHIFVCANI
GGKLCMRPYTPTSMVDEVGQFELLVKVYFKNEHPKFSDGGLMTQYLESLQ
VGSSHIEVKGPLGQVEYTGRGSFMIGGKQRRARRLAMICGGSGITPMYQV
IQAVLRDQPEDKTEMHLVYANRTEDDILLRDELDRWAAEHPDKLKVWYVV
DQVKRPEEGWKFSVGHVREDILRAHVPEGGDDTFALACGPPPMIKFAITP
NLEKMKYDMANSFISF
>TraesCS6A02G017500 Triticum aestivum-chr6A
MAASVEPRQSSFGRLDAPATSPPARSGASNGIRRRADSPVRGCGFPPLIS
PPRKTLVEEEEEDEDDEEPEEDWREAYGSQLQLEVEPSTRDPRDEGTADA
WIDRNPSLIRLTGKHPLNCEPPLARLMHHGFITPAPLHYVRNHGAVPRGD
WATWTVEVTGLVRRPARLTMDELSTAFPAAELPATLVCAGNRRKEQNMVQ
QTVGFNWGAAGVSTSVWRGARLRDVLLRCGIMSSKKGQALNVCFEGAEDL
PGGGGSKYGTSVTWEWALDPSRDILLAYAQNGEPLLPDHGYPVRVLIPGC
IGGRMVKWLRRIVVTPAESDNYYHFRDNRVLPSHVDAELANAEAWWYRPE
YIINELNTNSVITTPGHDEILPINAFTTQRAYTIKGYAYSGGGKKVTRVE
VTLDGGESWMLCTLDIPEKPNKYGRYWCWCFWSVEIEVLDLLGAKEVAVR
AWDQTHNTQPEKLIWNLMGMMNNCWFKVKINVCRPHKGEIGLVFEHPTQP
GNQTGGWMARQKHLETAEAAAPGLKRSTSTPFMNTVADKQFTMSEVRKHG
SKESAWIVVHGHVYDCTAFLKDHPGGADSILINAGSDCTEEFDAIHSDKA
KALLDTYRIGELITTGTGYNSDNSVHGGSSLSHLAPIREATKVAGAPIAL
SSPREKVPCRLVEKKELSHDVRLFRFALPSSDQVLGLPVGKHEHPKFPNG
GLMTQYLESLQLGSCIDVKGPLGHVEYTGRGNFVINGKQRRARRLAMICG
GSGITPMYQVIQAVLRDQPEDETEMHLVYANRSEDDILLRDELDRWAAEY
PERLKVWYVIDQVKRPEDGWRFSVGFVTEDILRAHVPEGGDDTLALACGP
PPMIKFAISPNLEKMKYDMANSFISF
>TraesCS6D02G020700 Triticum aestivum-chr6D
MAASVEPRQSFGRLDAPATAPPARNGASNGIRRRADSPVRGCGFPPLISP
PRKALVEEDEDEDDDEEPEEDWREAYGSQLQLEVEPSTRDPRDEGTADAW
IDRNPSLIRLTGKHPLNCEPPLARLMHHGFITPAPLHYVRNHGAVPRGDW
STWTVEVTGLVRRPARLTMDELANGFAAAELPATLVCAGNRRKEQNMVQQ
TVGFNWGAAGVSTSVWRGARLRDVLLRCGIMSSSKKGQALNVCFEGAEDL
PGGGGSKYGTSVTREWALDPSRDILLAYAQNGEPLLPDHGYPVRVLIPGC
IGGRMVKWLRRIVVTTAESDNYYHFKDNRVLPSHVDAELANSEAWWYRPE
YIINELNTNSVITTPGHDEILPINAFTTQRAYTMKGYAYSGGGKKITRVE
VTLDGGESWMLCTLDIPEKPNKYGRYWCWCFWSVEIEVLDLLGAKEVSVR
AWDQTHNTQPEKLIWNLMGMMNNCWFKVKVNVCRPHKGEIGLVFEHPTQP
GNQTGGWMARQKHLETAEAAAPGLKRSTSTPFMNTVADKQFTMSEVRKHG
SKESAWIVVHGHVYDCTAFLKDHPGGADSILINAGSDCTEEFDAIHSDKA
KALLDTYRIGELITTGTGYNSDNSVHGGSSLSHLAPIREATKVAGAPIAL
SSPREKVPCRLVDKKELSHDVRLFRFALPSSDQVLGLPVGKHIFVCATID
GKLCMRAYTPTSMVDEIGQFELLVKVYFRDEHPKFPNGGLMTQYLESLQL
GSCIDVKGPLGHVEYTGRGNFVINGKQRRARRLAMICGGSGITPMYQVIQ
AVLRDQPEDETEMHLVYANRSEDDILLRDELDRWAAEYPERLKVWYVIDQ
VKRPEDGWRFSVGFVTEDILRAHVPEGGDETLALACGPPPMIKFAISPNL
EKMKYDMANSFISF
>TraesCS6B02G024900 Triticum aestivum-chr6B
MAASVEPRQSSFGRLDAPATAPPARNGSSNGGIRRRADSPVRGCGFPPLI
SPPRKAIVEEEEQDEEDEEPEEDWREAYGSQLQLEVEPSTRDPRDEGTAD
AWIDRNPSLIRLTGKHPLNCEPPLARLMHHGFITPAPLHYVRNHGAVPKG
DWATWTVEVTGLVRRPARLTMDELANGFAAAEVPATLVCAGNRRKEQNMV
QQTVGFNWGAAGVSTSVWRGARLREVLLRCGIMSRKGQALNVCFEGAEDL
PGGGGSKYGTSVTREWALDPSRDILLAYAQNGEPLLPDHGFPVRVLIPGC
IGGRMVKWLRRIVVTTAESDNYYHFKDNRVLPSHVDAELANAEAWWYRPE
YIINELNTNSVITTPGHDEILPINAFTTQRAYTMKGYAYSGGGKKITRVE
VTLDGGESWMLCTLDIPEKPNKYGRYWCWCFWSVEIEVLDLLGAKEVAVR
AWDQTHNTQPEKLIWNLMGMMNNCWFKVKVNVCRPHKGEIGLVFEHPTQP
GNQTGGWMARQKHLETAEAAAPGLKRSTSTPFMNTVADKQFTMSEVRKHG
SKESAWIVVHGHVYDCTAFLKDHPGGADSILINAGSDCTEEFDAIHSDKA
KALLDTYRIGELITTGTGYNSDNSVHGGSSLSHLAPIREATKVAGAPIAL
SSPREKVPCRLVDKKELSHDVRLFRFALPSSDQVLGLPVGKHIFVCATID
GKLCMRAYTPTSMVDEIGQFELLVKVYFKDEHPKFPSGGLMTQYLESLQL
GSCIDVKGPLGHVEYTGRGNFVINGKQRRARRLAMICGGSGITPMYQVIQ
AVLRDQPEDETEMHLVYANRSEDDILLRDELDRWAAEYPERLKVWYVIDQ
VKRPEDGWRFSVGFVTEDILRAHVPEGGDDTLALACGPPPMIKFAISPNL
EKMKYDMANSFISF
>TraesCS6B02G356800 Triticum aestivum-chr6B
MAASVEYNRQVSAHPWPTNAQPKAAFDLFSSSGGNGGRRRSGADSDSDDE
DGIPPDWRSLYSPRLDVEPSVKDPRDEATSDAWVKRHPALVRLTGKHPFN
SEPPLPRLMSHGFITPVPLHYVRNHGAVPKADWSTWTVEVTGLVKRPVKL
TMEELVTGFQAVEFPVTLVCAGNRRKEQNMVRQSSGFNWGPGAISTTVWR
GVRLRDVLRRCGVMGAGVASNVCFEGAEDLPGGGGCKYGTSLRRSVAMDP
ARDVILAYMQNGEPLAPDHGFPVRVIVPGFIGGRMVKWLKRIVVACNESE
SYYHYRDNRVLPSHVDAELANAEAWWYKPECMINELNINSVITTPGHDEV
LPINALTTQKPYTMKGYAYSGGGRKVTRVEVTLDGGETWQVCELDHPERP
TKYGKYWCWCFWSVDVEVLDLLGAKEMAVRAWDEALNTQPERLIWNLMGM
MNNCWFRVKINVCRPHKGEIGLVFDHPTQPGNQSGGWMARQKHIETSETT
QGTLKRSTSTPFMSTASAQYTMSEVRRHASKESAWIVVHGHVYDCTGFLK
DHPGGADSILINAGSDCTEEFDAIHSAKARGLLEMYRVGELIATGADYSP
QSSNADLAAIVEAPSVVVEPLPQLLPASTVALANPREKVRCRLVDKKSMS
DNVRLFRFALPSPDQKLGLPVGKHVYVCASTGGKLCMRAYTPTSSVEEVG
HVELLIKIYFKDEDPKFPAGGLMSQYLDSLPLGAPVDIKGPVGHIEYAGR
GAFTVGGERRFARRLAMVAGGTGITPVYQVIQAVLRDQPDDTTEMHLVYA
NRTEDDMLLRKEIDRWAAAHPARLKVWYLVSKVARPEDAWGYGVGRVNEQ
VLRDHLPLGGDGKTLALVCGPPAMLECTVRPGLEKMGYDLDKDCLVF
>TraesCS6A02G326200 Triticum aestivum-chr6A
MAASVEYNRQVSAHPWPTNAQPKAAFDLFSSSSAGNGGRRRSGADSDSDD
EDGIPPDWRSLYSPRLDVEPSVKDPRDEATSDAWVKRHPALVRLTGKHPF
NSEPPLPRLMSHGFITPVPLHYVRNHGAVPRADWSTWTVEVTGLVKRPVK
LTMEELVTGFQAVEFPVTLVCAGNRRKEQNMVRQSSGFNWGPGAISTTVW
RGVRLRDVLRRCGVMGAGVASNVCFEGAEDLPGGGGCKYGTSLRRSVAMD
PARDVILAYMQNGEPLAPDHGFPVRVIVPGFIGGRMVKWLKRIVVACNES
ESYYHYRDNRVLPSHVDAELANAEAWWYKPECMINELNINSVITTPGHDE
VLPINALTTQKPYTMKGYAYSGGGRKVTRVEVTLDGGETWQVCELEHPER
PTKYGKYWCWCFWSVDVEVLDLLGAKEMAVRAWDEALNTQPERLIWNLMG
MMNNCWFRVKINVCRPHKGEIGLVFDHPTQPGNQSGGWMARQKHIETSET
TQGTLKRSTSTPFMSAASAQFTMSEVRRHASKESAWIVVHGHVYDCTGFL
KDHPGGADSILINAGSDCTEEFDAIHSAKARGLLEMYRVGELIATGTDYS
SPQSSSGDLAAIVEAPPAGVEPLVLPPLSTTVALANPREKVRCRLVDKKS
VSDNVRLFRFALPSPDHKLGLPVGKHVYVCASTGGKLCMRAYTPTSSVDE
VGHVELLIKIYFKDEDPKFPAGGLMSQYLDALPLGAPVDIKGPVGHIEYA
GRGAFTVGGEPRFARRLAMVAGGTGITPVYQVIQAVLRDQPDDTTEMHLV
YANRTEDDMLLREEIDRWAAAHPARLKVWYVVSKVARPGDAWEYGVGRVD
EQVLREHLPLGGDGETLALVCGPPAMLECTVRPGLEKMGYDLDKDCLVF
>TraesCS6D02G306000 Triticum aestivum-chr6D
MAASVEYNRQVSAHPWPTNAQPKAAFDLFSSSSGGRRRSGADSDSDDEDG
IPPDWRSLYSPRLDVEPSVKDPRDEATSDAWVKRHPALVRLTGKHPFNSE
PPLPRLMSHGFITPVPLHYVRNHGAVPKADWSTWTVEVTGLVKRPVRLTM
EELVTGFQAVEFPVTLVCAGNRRKEQNMVRQSSGFNWGPGAVSTTVWRGV 
RLRDVLRRCGVMGAGVASNVCFEGAEDLPGGGGCKYGTSLRRSVAMDPAR
DVILAYMQNGEPLAPDHGFPVRVIVPGFIGGRMVKWLKRIVVACNESESY
YHYRDNRVLPSHVDAELANAEAWWYKPECMINELNINSVITTPGHDEVLP
INALTTQKPYTMKGYAYSGGGRKVTRVEVTLDGGETWQVCELDHPERPTK
YGKYWCWCFWSVDVEVLDLLGAKEIAVRAWDEALNTQPERLIWNLMGMMN
NCWFRVKINVCRPHKGEIGLVFDHPTQPGNQSGGWMARQKHIETSETTQG
TLKRSTSTPFMSTASAQYTMSEVRRHASKESAWIVVHGHVYDCTGFLKDH
PGGADSILINAGSDCTEEFDAIHSAKARGLLEMYRVGELIATGTDYSPQS
SSADLAAIVEAPAAGVEPLVLPPVSTTVALANPREKVRCRLVDKKSMSDN
VRLFRFALPSPDQKLGLPVGKHVYVCASTGGKLCMRAYTPTSSVEEVGHV
DLLIKIYFKDEDPKFPAGGLMSQYLDSLPLGAPVDIKGPVGHIEYAGRGA
FTVGGERRFARRLAMVAGGTGITPVYQVIQAVLRDQPDDTTEMHLVFANR
TEDDMLLREEIDRWAAAHPARLKVWYVVSKVARPEDAWEYGVGRVDEQVL
REHLPLGGDGETLALVCGPPAMLECTVRPGLEKMGYDLDKDCLVF
>PSR99979.1 Actinidia chinensis-LG21
MAASVENRQFSRPEPRVSGVVRAFKPGPNHRSESPVRGCNFPSMPEMTRPVKPAVPEYDSSTDDEAENEYEDIIKKGKIE
LEPSVSDPRDEGTSDNWVTRNPSMIRLTGKHPFNSEPPLTRLMHHGFITPVPLHYVRNHGPVPKATWETWTVEVTGLVKN
PTRFTMDQLVSGFPTREFPVTLVCAGNRRKEQNMVKQTIGFNWGAAGVSTSVWRGVPLRSVLKRCGIHSRRKGALNVCFE
GAEDLPGGGGSKYGTSIKKEFAMDASRDIILAYMQNGERLLPDHGFPVRMIIPGFIGGRMVKWLKRIIVTTQESDSYYHF
KDNRVLPSHVDAELANAEAWWYKPEYIINELNINSVITTPCHEEILPINSWTTQRPYTLRGYSYSGGGKKVTRVEVTMDA
GETWYVCELDHPEKANKYGKYWCWCFWSLEVEVLDLLGAKEIAVRAWDETLNTQPEKLIWNVMGMMNNCWFRVKTNVCKP
HKGEIGIVFEHPTQPSNQSGGWMARERHLEKAFVSAYPTLKKSVSSPFMNTSSKIYSMSEVKKHSSADSAWIVVHGHIYD
CTRFLKDHPGGADSILINAGTDCTEEFDAIHSDKAKKLLEDFRIGELITTGYASDSTTSSPNTSVHEASNMIHLAPIKEL
APARSVALIPREKSHCKLIEKTSISHDVRKFKFALPSEDQVLGLPVGKHIFVCATVNDKLCMRAYTPSSSVDEVGFFELV
VKIYFKGMHPKFPNGGIMSQYLDSLSLDSFVDVKGPLGHIEYMGKGNFTVHGKHKFAKQLAMMAGGTGITPMYQVIQAIL
RDPEDDTEMFLVYANRTEDDILLWDELDSWAAKHERLKVWYVVGETLREGWKYSVGFITETILREHIPGPSDDTLALACG
PPPMIQFAVQPNLEKMGYDLKNSLLVF
>PSS31779.1 Actinidia chinensis-LG4
MAASVENRQFSRLEPGLSDSSVRGCNFPSMPEMTRPVKQAVPEYESSSDDEAENEYEDIIKKGKIELEPSVSDPRDEGTS
DNWVTRNPSMIRLTGKHPFNSEPPLTRLMHSGFITPVPLHYVRNHGPVPKATWETWTVEVTGLVKNPTRFTMDQLVSGFP
TREFPVTLVCAGNRRKEQNMVKKTIGFNWGAAGISTSVWRGVPLRSVLKRCGILSRRKGALNVCFEGAEDLPGGGGSKYG
TSIKKEFAMDASRDIILAYMQNGERLSPDHGFPVRMIIPGFIGGRMVKWLKRIIVTTQESDNFYHFKDNRVLPSHVDAEL
ANAEAWWYKPEYIINELNINSVITTPCHEEILPINSWTTQMPYTLRGYSYSGGGKKVTRVEVTMDGGEIWHVCELDHPEK
ASKYGKYWCWCFWSLEVEILDLLGAKEITVRAWDQTLNTQPEKLIWNVMGMMNNCWFRVKTNVCKPHKGEIGIVFEHPTQ
PGNQSGGWMARERQLEKASESNPNLKKSVSSPFMNTSWKVYSMSEVKKHTSIDSAWIVIHGHIYDCTRFLKDHPGGADSI
LINAGTDCTEEFDAIHSDKAKKLLEDYRIGELITTGYASDSTTSSPNTSVHGASNMTHLAPIKELTQARSIALIPREKIP
CKLVEKTSISHNVRKFKFALPSEDQVLGLPVGKHIFVCATVDGKLCMRAYTPSSPVDEVGFFELVVKIYFKGIHPKFPNG
GIMSQYLDSLSLDSFLDVKGPLGHIEYMGKGNFMVHGKHKFAKRLAMMAGGTGITPMYQVIQAILRDPEDDTEMFLVYAN
RTEDDILLWDELDSWAAKHERLKVWYVVGQTLREGWKYSVGHVTETLLREHIPGPSDDTLALACGPPPMIQFAVQPNLEK
MGYDLKNSLLVF
>GFY86070.1 Actinidia rufa-chr4
MAASVENRQFSRLEPGLSDSPVRCCNFPSMPEMTRPVKQAVPEYESSSDDEAENEYEDIIKKGKIELESSVSDPRDEGTS
DNWVTRNPFMIRLTGKHPFNSEPPLTRLMHSGFITPVPLHYVRNHGPVPKATWETWTVEVTGLVENPTRFTMDQLVSGFP
TREFPVTLVCAGNRRKEQNMVKKTIGFNWGAAGISTSVWRGVPLRSVLKRCGILSRRKGALNVCFEGAEDLPGGGGSKYG
TSIKKEFAMDASRDIILAYMQNGERLSPDHGFPVRMIIPGFIGGRMVKWLKRIIVTTQESDNYYHFKDNRVLPSHVDAEL
ANTEAWWYKPEYIINELNINSVITTPCHEEILPINSWTTQMPYTLRGYSYSGGGKKVTRVEVTMDGGEIWHVCELDHPEK
ASKYGKYWCWCFWSLEVEILDLLGAKEIAVRAWDQTLNTQPEKLIWNVMGMMNNCWFRVKTNVCKPHKGEIGIVFEHPTQ
PGNQSGGWMARERQLEKASESNPNLKKSVSSPFMNTSSKVYPMSEVKKHTSIDSAWIVVHGHIYDCTRFLKDHPGGADSI
LINAGTDCTEEFDAIHSDKAKKLLEDYRIGELITTGYASDSTTSSPNTSVHGASNMTHLAPIKELTPARSVALIPREKIP
CKLVEKASISHNVRKFKFALPSEDQVLGLPVGKHIFVCATVDGKLCMRAYTPSSSVDEVGFFELVVKIYFKGIHPKFPNG
GIMSQYLDSLSLDSFLDVKGPLGHIEYMGKGNFMVHGKHKFAKRLAMMAGGTGITPMYQVIQAILRDPEDDTEMFLVYAN
RTEDDILLWDELDSWAAKHERLKVWYVVGQTLREGWKYSVGHVTETILREHIPGPSDDTLALACGPPPMIQFAVQPNLEK
MGYDLKNSLLVF
>XP_020157246.1 Aegilops tauschii-chr7D
MAASVQLDEPARTPRVEEEEEASDDEEEHEEWRELYGSQLQLEVEPPLHDARDEGTADAWTERNPSLIRLTGKHPFNCEP
PLARLMHHGFITPAPLHYVRNHGPVPRADWSSWTVEVSGLVSRPVRLTMDELVRDFPAAELPVTLVCAGNRRKEQNMVRQ
TAGFNWGAAGVSTSVWRGARLRDVLRRCGIMGLRKGRGALHVCFVGAEDLPGGGGGGGAKYGTSVTREWALDPSRDIMLA
YAQNGEPLLPDHGFPVRVIIPGCIGGRMVKWLTRIVVTAAESDNYYHFKDNRVLPSHVDAELADAQAWWYKPEYIINELN
TNSVITTPGHDEILPINAFTTQRAYTMKGYAYAGGGKKIIRVEVTLDGGETWMLCTLDIPEKPNKYGRYWCWCFWSVDVE
VLDLLGAKEVAVRAWDQAQNTQPEKLIWNLMGMMNNCWFKVKVNVCRPHKREIGLVFEHPTQPANQTGGWMARQKHMETA
APGLKRSTSTPFIHTTDDKQFTMSEVRKHGSKDSAWIVVHGHVYDCTAFLKDHPGGADSILINAGTDCTEEFDAIHSDKA
KALLDAHRIGQLITTGGGYTSDNSVHGGSSLAPIREATKATAAPIALSSPREKVRCRLVDKKELSRDVCLFRFALPSSDQ
VLGLPVGKHIFVCANIEGKLCMRPYTPTSMVDKVGQFELLVKVYFKNEHPKFPDGGVMTQYLESLQVGSSYIDVKGPLGH
VEYTGRGSFMIGGKPRRARRLAMICGGSGITPMYQVIQAVLRDQPGDETEMHLVYANRTEDDILLRDELDRWAAEHPDML
KVWYVIDQVKRPEEGWKFSVGHVREDILRAHVPEGGDDTLALACGPPPMIKFAISPNLEKMKYDMANSFISF
>XP_020182696.1 Aegilops tauschii-chr6D 
MAASVEPRQSFGRLDAPATAPPARNGASNGIRRRADSPVRGCGFPPLISPPRKALVEEDEDEDDDEEPEEDWREAYGSQL
QLEVEPSTRDPRDEGTADAWIDRNPSLIRLTGKHPLNCEPPLARLMHHGFITPAPLHYVRNHGAVPRGDWSTWTVEVTGL
VRRPARLTMDELANGFAAAELPATLVCAGNRRKEQNMVQQTVGFNWGAAGVSTSVWRGARLRDVLLRCGIMSSSKKGQAL
NVCFEGAEDLPGGGGSKYGTSVTREWALDPSRDILLAYAQNGEPLLPDHGYPVRVLIPGCIGGRMVKWLRRIVVTTAESD
NYYHFKDNRVLPSHVDAELANSEAWWYRPEYIINELNTNSVITTPGHDEILPINAFTTQRAYTMKGYAYSGGGKKITRVE
VTLDGGESWMLCTLDIPEKPNKYGRYWCWCFWSVEIEVLDLLGAKEVSVRAWDQTHNTQPEKLIWNLMGMMNNCWFKVKV
NVCRPHKGEIGLVFEHPTQPGNQTGGWMARQKHLETAEAAAPGLKRSTSTPFMNTVADKQFTMSEVRKHGSKESAWIVVH
GHVYDCTAFLKDHPGGADSILINAGSDCTEEFDAIHSDKAKALLDTYRIGELITTGTGYNSDNSVHGGSSLSHLAPIREA
TKVAGAPIALSSPREKVPCRLVDKKELSHDVRLFRFALPSSDQVLGLPVGKHIFVCATIDGKLCMRAYTPTSMVDEIGQF
ELLVKVYFRDEHPKFPNGGLMTQYLESLQLGSCIDVKGPLGHVEYTGRGNFVINGKQRRARRLAMICGGSGITPMYQVIQ
AVLRDQPEDETEMHLVYANRSEDDILLRDELDRWAAEYPERLKVWYVIDQVKRPEDGWRFSVGFVTEDILRAHVPEGGDD
TLALACGPPPMIKFAISPNLEKMKYDMANSFISF
>XP_006827854.1 Amborella trichopoda
MAASVENRQFIRLESGLGKVPGIGFVKSPHSRPDSPIRNSSRSFTSTRSSSLPATKHQTIDPDTESESEDDELGPQWPPS
SVSEAPILDPRDEGTADSWVKRHPSLIRLTGKHPFNCEPPLPKLMQHGFITPAPLHYVRNHGPVPKGTWDEWSVEVSGLV
SRPTKLTMDQIVNDFAPHEFPVTLVCAGNRRKEQNMVKQTVGFNWGASGISTSVWRGAHLRDVLKRCGIMSRKCGALYVY
FEGAEDLPGGGGSKYGTSLRRELAMDPVRDIILAYKQNGAPLAPDHGYPVRMIIPGFIGGRMVKWLRRIVVTEKESENHY
HYKDNRVLPSHVDAELANAEGWWYKPEYIINELNINSVITTPSHEEILPINSATTQRPYTMRGYAYSGGGKKVTRVEVTT
DGGETWLLCSLDHPERPNRYGKYWCWCFWSLELEVLDLLATKEIAVRAWDETHNTQPEKLNWNVMGMMNNCWFKVKTNIC
RPHKGEIGLVFEHPTQPGSQSGGWMARQKHLETFEEAKTLKKSVSSPFMNTASKSLSMSEVQRHSTAESAWIVVHRHVYD
CTKFLKDHPGGADSILINAGTDCTDEFDAIHSDKAKSMLESYRIGELITTGYASSSSADNSPNTSVHGASNFSHLATISE
SSVSRPVALVPRAKTPCTLTSKIILSDDSRLFRFSLPTPDHVLGLPTGKHLMVSAKIEGKLCIRSYTPTSPPDQVGSFDL
LIKVYFKGVHPNFPNGGLMSQYLESLPLGSIVDIKGPVGHIEYTGRGGFTVGGKHRQAKRLTMLAGGTGITPIYQVMQAI
LKDPEDHTEMHLVYANRREEDILLRTEIDKWAREDSRLKVWYVLSNPKDHGWSYSVGYITEGILREHIPGGSDDTLALIC
GPSPMIQFAVLPNLEKMDYDVKNSCLLF
>OAY69725.1 Ananas comosus_LG6
MAASVGNRRFGSLEPGLQLNLRPDSPVRGCSFPALLDPPSSKPRPSESQSDSDSDSDSDEPEWKALLRAQAQHLLEVEPA
VHDPRDEGTADAWVPRNPTLIRLTGKHPFNCEPPLARLMHHGFITPAPLHYVRNHGPVPRADWSTWTVEVTGLVKRPLRL
TMDQLVHDFPPVELPVTLVCAGNRRKEQNMVRQTVGFNWGPGAISTSVWRGARLVDVLRRCGIVGRKHGALNVCFEGAED
LPGGGGSKYGTSLRREVAMDPARDVMLAYMQNGELLAPDHGFPVRVIIPGFIGGRMVKWLKRIVVSTEQSESYYHYRDNR
VLPSHVDAELANEEVWWYKPEYIINELNINSVITTPGHDEILPINALTTQRPYIMRGYAYSGGGRKVTRVEVTLDGGESW
HVCSLDRPEKPNKYGKYWCWCFWSVEVEVLDLLGAKEIAVRAWDESLNTQPEKLIWNVMGMMNNCWFKVRVNVCKPHRGE
IGLVFEHPTQPGNLAGGWMARQKHMESSEGAQPALKKSTSTPFMNTVTKQFSMSEVRRHSTPDSAWIVVHDHVYDCTAFL
KDHPGGADSILINAGTDCTEEFDSIHSDKAKKLLDTYRIGELVTTGYTSDASVHGASNFSHLATIREATATRAPAVALSN
PREKVQCTLVSKTVVSHDVRLFRFALPFSDQSFGLPVGKHIFLSANIDGKPCMRAYTPTSPIDEIGHFDLLVKIYFKGVN
PKFPNGGLMTQHLESLPLGSKIDIKGPLGHIEYTGRGNFLINGKRRFARRLAMIAGGSGITPVYQVIQAVLRDQPEDRTE
MHLVYANRTEDDILLRDELDRWAREHPDRLKVWYVVGEVLRPEAGWPYSVGFVTEQVLREHVPLGGDDETLALVCGPPPM
IQFAVRPNLEKMKYDLENSCLIF
>NP_177899.1 Arabidopsis thaliana-chr1
MATSVDNRHYPTMNGVAHAFKPPLVPSPRSFDRHRHQNQTLDVILTETKIVKETEVITTVVDSYDDSSSDDEDESHNRNV
PYYKELVKKSNSDLEPSILDPRDESTADSWIQRNSSMLRLTGKHPFNAEAPLPRLMHHGFITPVPLHYVRNHGAVPKANW
SDWSIEITGLVKRPAKFTMEELISEFPSREFPVTLVCAGNRRKEQNMVKQTIGFNWGSAGVSTSLWKGIPLSEILRRCGI
YSRRGGALNVCFEGAEDLPGGGGSKYGTSIKKEMAMDPARDIILAYMQNGELLTPDHGFPVRVIVPGFIGGRMVKWLKRI
IVTPQESDSYYHYKDNRVLPSLVDAELANSEAWWYKPEYIINELNINSVITTPGHAEILPINAFTTQKPYTLKGYAYSGG
GKKVTRVEVTLDGGDTWSVCELDHQEKPNKYGKFWCWCFWSLDVEVLDLLSAKDVAVRAWDESFNTQPDKLIWNLMGMMN
NCWFRIRTNVCKPHRGEIGIVFEHPTRPGNQSGGWMAKERQLEISSESNNTLKKSVSSPFMNTASKMYSISEVRKHNTAD
SAWIIVHGHIYDCTRFLKDHPGGTDSILINAGTDCTEEFEAIHSDKAKKLLEDYRIGELITTGYDSSPNVSVHGASNFGP
LLAPIKELTPQKNIALVNPREKIPVRLIEKTSISHDVRKFRFALPSEDQQLGLPVGKHVFVCANINDKLCLRAYTPTSAI
DAVGHIDLVVKVYFKDVHPRFPNGGLMSQHLDSLPIGSMIDIKGPLGHIEYKGKGNFLVSGKPKFAKKLAMLAGGTGITP
IYQIIQSILSDPEDETEMYVVYANRTEDDILVREELEGWASKHKERLKIWYVVEIAKEGWSYSTGFITEAVLREHIPEGL
EGESLALACGPPPMIQFALQPNLEKMGYNVKEDLLIF
>NP_174901.1 Arabidopsis thaliana-chr1
MAASVDNRQYARLEPGLNGVVRSYKPPVPGRSDSPKAHQNQTTNQTVFLKPAKVHDDDEDVSSEDENETHNSNAVYYKEM
IRKSNAELEPSVLDPRDEYTADSWIERNPSMVRLTGKHPFNSEAPLNRLMHHGFITPVPLHYVRNHGHVPKAQWAEWTVE
VTGFVKRPMKFTMDQLVSEFAYREFAATLVCAGNRRKEQNMVKKSKGFNWGSAGVSTSVWRGVPLCDVLRRCGIFSRKGG
ALNVCFEGSEDLPGGAGTAGSKYGTSIKKEYAMDPSRDIILAYMQNGEYLTPDHGFPVRIIIPGFIGGRMVKWLKRIIVT
TKESDNFYHFKDNRVLPSLVDAELADEEGWWYKPEYIINELNINSVITTPCHEEILPINAFTTQRPYTLKGYAYSGGGKK
VTRVEVTVDGGETWNVCALDHQEKPNKYGKFWCWCFWSLEVEVLDLLSAKEIAVRAWDETLNTQPEKMIWNLMGMMNNCW
FRVKTNVCKPHKGEIGIVFEHPTLPGNESGGWMAKERHLEKSADAPPSLKKSVSTPFMNTTAKMYSMSEVKKHNSADSCW
IIVHGHIYDCTRFLMDHPGGSDSILINAGTDCTEEFEAIHSDKAKKMLEDYRIGELITTGYSSDSSSPNNSVHGSSAVFS
LLAPIGEATPVRNLALVNPRAKVPVQLVEKTSISHDVRKFRFALPVEDMVLGLPVGKHIFLCATINDKLCLRAYTPSSTV
DVVGYFELVVKIYFGGVHPRFPNGGLMSQYLDSLPIGSTLEIKGPLGHVEYLGKGSFTVHGKPKFADKLAMLAGGTGITP
VYQIIQAILKDPEDETEMYVIYANRTEEDILLREELDGWAEQYPDRLKVWYVVESAKEGWAYSTGFISEAIMREHIPDGL
DGSALAMACGPPPMIQFAVQPNLEKMQYNIKEDFLIF
>XP_015934687.1 Arachis duranensis-chrA08
MAASVDNRQYPAPGLQVQTPLNGVVRTFKPSHNNNNNNRSDSPIRGYNKLPQNPDFTRPKKSPDSPFNLDNACSSDDEDD
DENDVAELKTLIQKGTAELEPSIYDPRDDGTSDSWIQRNASLVRLTGKHPFNSEPPLQRLMHHGFITPVPIHYVRNHGPV
PKAQWEDWSVEVCGMIKRPAHFTMDQLLHDFPSREFPATLVCAGNRRKEQNMVKQSIGFNWGAAAISTSVWRGVPLWSLL
KRCGIMSKTKGALHVCFEGAEDLPGGGGSKYGTSILREVALDPSRDIILAYMQNGERLAPDHGFPVRMIIPGFIGGRMVK
WLKRIIVTPKQSDSYYHYKDNRVLPSHVDAELANAEAWWYKPEYLINELNINSVITTPCHDEILPINSWTTQRPYVLRGY
AYSGGGRKVTRVEVTMDGGETWQVCSLEHPEKPNKYGKYWCWCFWSLEVEVLDLLGSKEIAVRAWDESLNTQPEKLIWNV
MGMMNNCWFRVKTNMCKAHSRGEIGISFEHPTQPGNQSGGWMAKERHLEKSSDTTPSLKKSVSTPFMNTSSKMFSISDVR
KHCTAESAWIIVHGHVYDCTRFLKDHPGGTDSILINAGTDCTEEFEAIHSDKAKKMLEDYRIGELINTGYTSSSDSSPNT
TVHGNSETTHLAPINEVTVPPVTPIRSVALNPREKIPCKLVSKKSISSDVRLFRFALPSEDQLLGLPVGKHVFVCANIDG
KLCMRAYTPSSDVDEVGHFDLVVKIYFKNVHPKFPNGGLMSQHLDSLPIGSFLEIKGPLGHIEYTGKGNFTVHGNHRFAK
RLAMLAGGTGITPIYQVAQAILKDPEDRTEMHVVYANRSEDDILLREELDAWAKSDERFKIWYVVENQREGWEYSVGFIT
ESILREHLPPASEDTLALTCGPPPMIKFAVQPNLEKMGYDIKNNLLLF
>XP_025666026.1 Arachis hypogaea-chr17
MAASVDNRQYPAPGLQVQTPLNGVVRTFKPSHNNNNNRSDSPIRGYNKLPQNSDFTLPKKSPDSPFSLDNACSSDDEDDE
NDVAELKTLIHKGTAELEPSIYDPRDDGTSDSWIQRNASLVRLTGKHPFNSEPPLQRLMHHGFITPVPIHYVRNHGPVPK
AHWEDWSVEVCGMVKRPAHFTMDQLLQDFPSREFPATLVCAGNRRKEQNMVKQSIGFNWGAAAISTSVWRGVPLWSLLKR
CGIMSKTKGALHVCFEGAEDLPGGGGSKYGTSILREVALDPSRDIILAYMQNGERLAPDHGFPIRMIIPGFIGGRMVKWL
KRIIVTPKQSDSYYHYKDNRVLPSHVDAELANAEAWWYKPEYLINELNINSVITTPCHNEILPINSWTTQRPYVLRGYAY
SGGGRKVTRVEVTMDGGETWQVCSLEHPEKPNKYGKYWCWCFWSLEVEVLDLLGSKEIAVRAWDESLNTQPEKLIWNVMG
MMNNCWFRVKTNMCKAHSRGEIGISFEHPTQPGNQSGGWMAKERHLEKSSDTTPSLKKSISTPFMNTSSKMFSISDVRKH
CTAESAWIIVHGHVYDCTRFLKDHPGGIDSILINAGTDCTEEFEAIHSDKAKKMLEDYRVGELINTGYTSSSDSSPNTTV
HGNSETTHLAPINEVPVPPVTPIRSAALNPREKIPCKLVSKKSISNDVRLFRFALPSEEQLLGLPVGKHVFVCANIDGKL
CMRAYTPSSDVDEVGHFDLVVKIYFKNVHPKFPNGGLMSQHLDSLPIGSFLEIKGPLGHIEYTGKGNFTVHGNHRFAKRL
AMLAGGTGITPIYQVVQAILKDPEDRTEMHVVYANRSEDDILLREELDAWAKSDERFKIWYVVENQREGWEYSVGFITES
ILREHLPPASEDTLALTCGPPPMIKFAVQPNLEKMGYDIKNNLLLF
>XP_016163554.1 Arachis ipaensis-chrB07
MAASVDNRQYPAPGLQVQTPLNGVVRTFKPSHNNNNNRSDSPIRGYNKLPQNSDFTLPKKSPDSPFSLDNACSSDDEDDE
NDVAELKTLIHKGTAELEPSIYDPRDDGTSDSWIQRNASLVRLTGKHPFNSEPPLQRLMHHGFITPVPIHYVRNHGPVPK
AHWEDWSVEVCGMVKRPAHFTMDQLLQDFPSREFPATLVCAGNRRKEQNMVKQSIGFNWGAAAISTSVWRGVPLWSLLKR
CGIMSKTKGALHVCFEGAEDLPGGGGSKYGTSILREVALDPSRDIILAYMQNGERLAPDHGFPIRMIIPGFIGGRMVKWL
KRIIVTPKQSDSYYHYKDNRVLPSHVDAELANAEAWWYKPEYLINELNINSVITTPCHNEILPINSWTTQRPYVLRGYAY
SGGGRKVTRVEVTMDGGETWQVCSLEHPEKPNKYGKYWCWCFWSLEVEVLDLLGSKEIAVRAWDESLNTQPEKLIWNVLG
ICNMXGMMNNCWFRVKTNMCKAHSRGEIGISFEHPTQPGNQSGGWMAKERHLEKSSDTTPSLKKSISTPFMNTSSKMFSI
SDVRKHCTAESAWIIVHGHVYDCTRFLKDHPGGIDSILINAGTDCTEEFEAIHSDKAKKMLEDYRVGELINTGYTSSSDS
SPNTTVHGNSETTHLAPINEVPVPPVTPIRSAALNPREKIPCKLVSKKSISNDVRLFRFALPSEEQLLGLPVGKHVFVCA
NIDGKLCMRAYTPSSDVDEVGHFDLVVKIYFKNVHPKFPNGGLMSQHLDSLPIGSFLEIKGPLGHIEYTGKGNFTVHGNH
RFAKRLAMLAGGTGITPIYQVVQAILKDPEDRTEMHVVYANRSEDDILLREELDAWAKSDERFKIWYVVENQREGWEYSV
GFITESILREHLPPASEDTLALTCGPPPMIKFAVQPNLEKMGYDIKNNLLLF
>PWA78448.1 Artemisia annua
MAASVEKRQFHHEHTSVRTFSPNHQRSDSPIRYSAVNQGFTSLKKAIVYPPSDTSDDDEEEVDYRDVIKKTNSELESSIF
DPRDVGTADQWIERNPSMVRLTGKHPFNSEPPLNKLMQHGFITPAPLHYVRNHGPVPNATWEDWTVEICGLVKRPGSFTM
TQLVKDFPSREFPVSLVCAGNRRKEQNLTKQTIGFNWGAAGISTSVWKGVPLFQLLKRCGIYSRKKGALNVCFEGAEDLP
GGGGSKYGTSISIEMAMDPARDIILAYMQNGEKLAPDHGFPVRMIIPGFIGGRMVKWLKRIIVTTTESENYYHFKDNRVL
PSHVDSELANSDGWWYKPEYIINELNINSVITTPCHEEILPINSWTTQKPYTMRGYAYSGGGKKVTRVEVTLDGGETWSV
CTLDHKEKPNKYGKYWCWCFWSLEVEVLDLLGAKEIAVRAWDQTLNTQPDKLIWNVMGMMNNCWFRVKTNMCKPHKGEIG
IVFEHPTQPGNQSGGWMAREKHLEISTELANPTLKKSVSSPFMNTTSLTFSMSEVKRHNSADSAWIVVHGHIYDCTSFLK
DHPGGSDSILINAGTDCTEEFDAIHSDKAKKLLEDYRIGELITSYNGYSSDSAASSPNTSVHGATNYLTSHLATIKEIVP
TRNVALIPREKIPCKLIAKTSVSHDVRLFRFALPSPDQVLGLPVGKHIFVCATVDDKLCMRAYTPTSTIDEVGYFELLVK
IYFKGVEPKFPNGGLMSQYLESMAIGSSLEIKGPLGHIEYMGRGTFSVHGKQKFATKLAMFAGGTGITPIYQVMQAILKD
PEDDTQMYVVYANRTEDDILLRDELDAWAEKYQDRVKVWYVVAKSIREGWKYSEGFITEDIMREHIPEVSEDTLALACGP
PPMIQFAINPNLEKMGYDIKNSLLVF
>XP_002889158.1 Arabidopsis lyrata 
MATSVDNRHYPRLNTAMNGVVHAFKPPLVPSPRSFDRHRHQNQTLDVVTEKIVKETEVITTTVVDSYDDSSSDDEDESHN
RNVPYYKELVKKSNSDLEPSILDPRDESTADSWIQRNSSMLRLTGKHPFNAEAPLPRLMHHGFITPVPLHYVRNHGAVPK
ANWSDWSIEITGLVKRPAKFTMEELISEFPSREFPVTLVCAGNRRKEQNMVKQTIGFNWGSAGVSTSLWKGVPLSEILRR
CGIYSRRGGALNVCFEGAEDLPGGGGSKYGTSIKKEMAMDPARDIILAYMQNGELLTPDHGFPVRVIVPGFIGGRMVKWL
KRIIVTPQESDNYYHYKDNRVLPSLVDAELANSEAWWYKPEYIINELNVNSVITTPGHEEILPINAFTTQKPYTLKGYAY
SGGGKKVTRVEVTLDGGDTWSVCELDHQEKPNKYGKFWCWCFWSLDVEVLDLLSAKDVAVRAWDESLNTQPDKLIWNLMG
MMNNCWFRIRTNVCKPHRGEIGIVFEHPTRPGNQSGGWMPKERQLEISSESNQTLKKSVSSPFMNTASKMYSMSEVRKHN
SADSAWIIVHGHIYDCTRFLKDHPGGTDSILINAGTDCTEEFEAIHSDKAKKLLEDYRIGELITTGYDSSPNVSVHGASN
LGPLLAPIKELAPQKNIALVNPREKIPVRLIEKTSISHDVRRFRFALPVEDQQLGLPVGKHVFVCANINDKLCLRAYTPT
SAIDAIGHIDLVVKVYFKDVHPRFPNGGLMSQHLDSLPIGSMIDIKGPLGHIEYKGKGNFLVSGKPKFAKKLAMLAGGTG
ITPIYQIIQSILSDPEDETEMYVVYANRTEDDILVREELEGWASKHKERLKIWYVVEIAKEGWNYSTGFITEAVLREHIP
EGLEGESLALACGPPPMIQFALQPNLEKMGYNVKEDLLIF
>XP_002891229.1 Arabidopsis lyrata 
MAASVDNRQYARLEPGLNGVVRSYKPPVPGRTDSSKANQNQTVFLKPAKVHDDDEDVSSEDENETHNSNAVYYKEMIRKS
NAELEPSVLDPRDEYTADSWIERNPSMVRLTGKHPFNSEAPLNRLMHHGFITPVPLHYVRNHGHVPKAQWAEWTVEVTGF
VKRPMKFTMDQLVSEFAYREFAATLVCAGNRRKEQNMVKKSKGFNWGSAGVSTSVWRGVPLCDVLRRCGIFSRKGGALNV
CFEGSEDLPGGAGTSGSKYGTSIKKEYAMDPSRDIILAYMQNGEYLTPDHGFPVRIIIPGFIGGRMVKWLKRIIVTTKES
DNFYHFKDNRVLPSQVDAELADEEGWWYKPEYIINELNINSVITTPCHEEILPINAFTTQRPYTLKGYAYSGGGKKVTRV
EVTVDGGETWNVCELDHQEKPNKYGKFWCWCFWSLEVEVLDLLSAKEIAVRAWDETLNTQPEKMIWNLMGMMNNCWFRVK
TNVCKPHKGEIGIVFEHPTLPGNESGGWMAKERHLEKSADAPPTLKKSVSTPFMNTTAKMYSMSEVKKHNSADSCWIIVH
GHIYDCTRFLMDHPGGSDSILINAGTDCTEEFEAIHSDKAKKMLEDYRIGELITTGYSSDSSSPNNSVHGSSAVFSLLAP
IGEATPVRNLALVNPRAKVPVQLVEKTSISHDVRKFRFALPVEDMVLGLPVGKHIFLCATINDKLCLRAYTPSSTVDVVG
YFELVVKIYFGGVHPRFPNGGLMSQYLDSLPIGSTLEIKGPLGHVEYLGKGSFTVHGKPKFADKLAMLAGGTGITPVYQI
IQAILKDPEDETEMYVIYANRTEEDILLREELDGWAVQYPDRLKVWYVVESAKEGWAYSTGFISEAIMREHIPDGLDGSA
LAMACGPPPMVQFAVQPNLEKMQYNIKEDFLIF
>XP_038907222.1 Benincasa hispida-chr12
MAASVDNRQFGSLQPPLNGVVRSFKSGPNHRSDSPVRGCNFPNSNIDYNNNNGRLLKSSVNIQQEEEEDSCSEDENDNYE
FRELIQKGNRELEPSIVDPRDEGTADNWIERNSSMVRLTGKHPFNSEPPLNRLMHHGFITPVPLHYVRNHGAVPQAKWSD
WTIEVCGLVKRPTKFTMDQLVNEFRFREFPATLVCAGNRRKEQNMVKKSIGFNWGAAGVSTSVWRGVPLRDVLKRCGIMS
RKKGALNVCFEGAEDLPGGGGSKYGTSIKKELAMDPARDIILAYMQNGEQLVPDHGFPVRMIIPGFIGGRMVKWLKRIIV
TTKESENYYHFKDNRVLPSHVDAELANAEAWWYKPEYIINELNINSVITTPCHEEILPINSWTTQRPYTLRGYSYSGGGK
KVTRVEVTMDGGETWQVCTLDHPEKPNKYGKYWCWCFWSLEVEVLDLLGAKEIAVRAWDETLNTQPEKLIWNLMGMMNNC
WFRVKTNVCKPHKGEIGIIFEHPTVPGNQSGGWMDRERHLEMSSESNQTLKKSVSTPFMNTASNTYSLSEVKKHNSPQSA
WIIVHGHVYDCTRFLKDHPGGSDSILINAGTDCTEEFDAIHSDKAKKMLEDYRIGELITTGYASDSSSSSPNNSTHGASN
FSHLAPIKEAPMLTRRVALTPNEKIPCKLISKTAISHDVRVFRFELPGGLDQSLGLPVGKHIFICAKVDGKLCMRAYTPS
TPIDQTGYFELVVKVYFKNVHPKFPNGGLMSQYLDNMEVGSSVEIKGPLGHIEYTGRGNFTVHGKPRFAKRLAMLAGGTG
ITPIYQVVQAILKDPEDETEMFVVYANRTEDDILLREELDTWAKKNERLKVWYVVQESIREGWEYSTGFITEDIMRKHIP
AAAEDTLALVCGPPPMIQFAVQPNLEKMNYDTKNSMLVF
>XP_010670929.1 Beta vulgaris-chr1
MAASVDRQYNPSTINGVVRTPFTTHHRSDSPIRGYNFNSPSNERIKPPETKVSSNIYYSDSDDEEDEEEINEWNELIKKG
NSELEPSSVDARDEGTADNWIERNSSMIRLTGKHPFNSEPPLTRLMHHGFITPVPLHYVRNHGPVPNAKWEDWTVEVTGL
VKRPARFTIDQLVNEFQSREFPVTLVCAGNRRKEQNMVKQSIGFNWGSAAVSTSVWRGVPLRDVLKRCGILTSKKGALNV
CFEGAEDLPGGGGSKYGTSVRRELALDPARDIMLAYMQNGEKLSPDHGFPVRMIIPGFIGGRMVKWLKRIIVTTSESDNY
YHFKDNRVLPSHVDAELANAEAWWYKPEFIINELNINSVITTPCHEEILPINAWTTQRPYTIRGYAYSGGGRKVTRVELT
LDGGETWHVCELDIQEKPSKYGKYWCWCFWSLEVEVLDLLGAKEIAVRAWDEGLNTQPEKLIWNVMGMMNNCWFRVKTNV
CKPHKGEIGIVFEHPTQPGNKSGGWMARERHLEISDAPTLKRTASTPFMNTTSKMYSMSEVKKHNSAESAWIVVHGHVYD
ATRFLKDHPGGSDSILINAGTDCTEEFDAIHSDKAKRLLEDFRVGEIISTGYTSDSSSPGNSVHGGSNYSFLAPIKEAAP
LRNVALNPRERISCKLIEKVSLSHDVRRFRFGLPSKDHVLGLPVGKHIFLCANVDDKLCMRAYTPSSTVDEVGYFDLVVK
IYFKGQHPKFPNGGIMSQHLDSLELGSIVEVKGPLGHIEYLGKGNFTVHGKAKYAKKLAMIAGGTGITPIYQVMQAILKD
PEDETEMNVVYANRTEDDILLREELDNWADEFRERVKVWYVVEKGPEGWRYDTGFISEKILREHIPEVGDDVLALTCGPP
PMIQFAVQPNLDKMGYDIKDQLLIF
>P27783.1 Betula pendula
MAASVENRRFTHHEPAVNGLVRTFKPVPNSHRSDSPDLGRQIPSSPKKQVATGEDSSSEDENENDYKELIQKGNGELEPS
ILDPRDEATADNWVERNATMVRLTGKHPFNSEAPLTRLMHHGFITPAPLHYVRNHGPVPKARWEDWSVEVCGLVKRPARF
TMDRLVTEFRSREFPVTLVCAGNRRKEQNMVKKTIGFNWGAAGVSTSVWRGVPLRDVLKRCGIFSRGRGAFNVCFEGAED
LPGGGGSKYGTSVKYEMAMDPARDIILGYMQNGERLSPDHGFPVRMIIPGFIGGRMVKWLKRIIVTTKESDNYYHYNDNR
VLPSHVDADVAKAEAWWYKPEHIINELNINSVITTPCHEEILPINSWTTQRPYTLRGYAYSGGGRKVTRVEITMNGGEKW
RVCALDHPEKPNKYGKYWCWCFWSLEVEVLDLLGAKEIAVRAWDEAHNTQPEKLIWNVMGMMNNCWFRVKTNVCKAHMGE
IGIAFEHPTVPGNESGGWMAREKNLETSSDANQSLKKSVSSPFMNTSSKMFSMSEVKKHNSAESAWIIVHGHIYDCTHFL
KDHPGGADSILINAGTDCTEEFDAIHSDKAKKMLEDYRIGELITTGYVSDSPNSTVHGASNTSHLAPIKEIAPLRNVALI
PGAKIPTKLVYKKSLSHDVRLFRLALPSDDQVLGLPVGKHVFLCATIDDKLCMRAYTPTSTIDEVGYLDLVVKIYFKNSN
PRFPNGGLMSQHLDSLPIGSVLHVKGPLGHVEYTGRGNFLVHGEPKFAKRLAMVAGGTGITPIYQVIQAILKDPEDETEM
FVVYANRTEDDILLREELDDWAKKHEKLKVWYVVKESKREGWEYSVGYIRESILREHIPEGSDDVLALACGAPSMIEEAV
RLNLEKMNYDTKNSLIIF
>XP_003574607.1 Brachypodium distachyon-chr3
MAASVEPRQFGRLETPVRAGAGTNGIRRRADSPVRGCGFSPLISPPRKSCVHEEASSDEEEEEQQDWRELYGSHLQSEVE
PSVRDPRDEGTADAWIDRNPSLVRLTGKHPLNCEPPLSRLMHHGFITPAPLHYVRNHGAVPRADWATWTVEVTGLVRRPA
RFTMDELVHEFPAVEIPATLVCAGNRRKEQNMVQQTVGFNWGAAGVSTSVWRGARLRDVLRRCGVMGARQGQGALNVCFE
GAEDLPGGGGSKYGTSVTREWALDPSRDIMLAYMQNGEPLLPDHGFPVRVIIPGCIGGRMVKWVKRIIVTTAESDNYYHF
KDNRVLPSHVDAELANAEGWWYKPEHIINELNTNSVITTPGHDEILPINAFTTQRAYTMKGYAYSGGGKKITRVEVTLDG
GETWQVCTLDIPEKPNKYGRYWCWCFWSVEVEVLDLLGAKEVAVRAWDQTHNTQPEKLIWNLMGMMNNCWFKVKVNVCRP
HKGEIGLVFEHPTQPGNQTGGWMARQKHLETAEAAAPGLKRSTSTPFMNTTGDKQFTMSEVRKHGSQESAWIVVHGHVYD
CTAFLKDHPGGADSILINAGTDCTEEFDAIHSDKAKALLDTYRVGELITTGTGYNSDNSVHGGSNLSHLAPIREATKALA
PIALSSPREKVPCRLVDKKELSHDVRLFRFALPSSDQVLGLPVGKHIFVCANIEGKLCMRAYTPTSMVDEIGQFELLVKI
YFKDEHPKFPNGGLMTQHLESLQIGASIDVKGPLGHVEYTGRGNFTINGKARHARRLAMICGGSGITPMYQVIQAVLRDQ
PEDETEMHLVYANRTEDDILLRDELDRWAADYPDRLKVWYVIDQVKRPEEGWKFSVGFVTEAILREHVPEGGDDTLALAC
GPPPMIKFAISPNLEKMKYDMANSFISF
>XP_003570548.1 Brachypodium distachyon
MATTVDYNRQASTHPWPSNAQPNNKLTFDLFSSNSGGNHREYSDSDDEDNIPPDWRSLYRPRLEVDPPVRDPRDEATSDA
WVRRHPALVRLTGKHPFNSEPPLPRLMSHGFITPAPLHYVRNHGAVPKADWATWTVEITGLVKRPMKLTMEQLATEFEAV
EFPVTLVCAGNRRKEQNMVRQSVGFNWGPGAVSTSVWRGARLRDVLRRCGVMGRSGDSGAHNVCFEGAEDLPGGGGCKYG
TSLRRAVAMDPARDVILAYMQNGEPLAPDHGFPVRVIVPGFIGGRMVKWLKRIVVACNESESYYHYRDNRVLPSHVDAEL
ANAEAWWYKPECMINELNINSVIATPGHDEVLPINALTTQKPYTMKGYAYSGGGRKVTRVEVTLDGGETWQVCALEHPER
PTKYGKYWCWCFWSVEVEVLELLGAKEMAVRAWDEAMNTQPEKLIWNLMGMMNNCWFRVKINVCRPHKGEIGLVFEHPTQ
PGNQPGGWMARQKHMDTSTSETSQGTLKRSTSTPFMAVAAANSRYYAMSEVRRHASRESAWIVVHGHVYDCTGFLKDHPG
GADSILINAGTDCTEEFDAIHSAKARGLLEMYRVGELIATGADYSSPQSSHADLNAIAEPPPTVVPQQVIISSSSSSAVA
LANPREKVRCKLVGKKSVSRNVRLFRLALPSPDQKLGLPVGKHVYVCATTGGKLCMRAYTPTSSPEESGHVELLIKIYFK
GEDPKFPGGGLMSQHLESLPLGACVDIKGPVGHIEYLGRGEFVVGGERRVARRLAMVAGGTGITPVYQVIQAVLGDEEDG
TEMHLVYANRTEDDMLLREEIDRWAAEHPGRLKVWYVVSNVARPEDSWEYGVGRVDERVLREHLPLGGDGETLALVCGPP
AMIECTVRPALEKMGYDLDKSCLVF
AKQ98336.1 Brassica juncea
MATSVDNRHYPRLSSALNGGVVHSFKPPLVPSPSLDRDQNQSVNVPTEKSVDKTTKEDRYDSSDDEDESHNRYVSYYKEM
VLKSNSDLEPSALDSRDESTADNWIHRNSSMVRLTGKHPFNAEAPLPRLMHHGFITPVPLHYVRNHGGVPKAEWSDWSVE
VTGLVKRPARLTMEQLISEFPSREFPVTLVCAGNRRKEQNMVKQTIGFNWGSAGVSTSLWRGVALSDVLRRCGVYSKRGG
ALNVCFEGAEDLPGGGGSKYGTSIKKEMAMDPARDIILAYMQNGELLTPDHGFPVRVIIPGFIGGRMVKWLKRIIVTPQE
SDNYYHYKDNRVLPSYVDAELANEESWWYRPEYIINELNINSVITTPGHEEILPINAFTTQKPYTLKGYAYSGGGKKVTR
VEVTLDGGETWSVCELDHQEKPNKYGKFWCWCFWSLDVEVLDLLSAKEVAVRAWDESLNTQPEKLIWNLMGMMNNCWFRI
KTNVCKPHRGEIGIVFEHPTRPGNQSGGWMAKERQIEKSSESNPTLKKSVSTPFMNTASKMYSMSEVRKHNSAESAWIIV
HGHIYDCTRFLKDHPGGSDSILINAGTDCTEEFEAIHSDKAKKLLEDYRIGELITTGYDSSPNVSVHGGSSVMSLLAPIR
ELTPTKNIALVNPREKVPVKLIEKTSISHDVRRFRFALPSEDQQLGLPVGKHIFLCATINDKLCLRAYTPTSTVDAVGYI
DLVIKVYFKNVHPRFPNGGLMSQHLDSLPIGAVLDIKGPLGHIEYQGRGNFMVNGKPKFATKLAMLAGGTGITPIYQVIQ
SILSDPEDETEMFVVYANRTEDDILVREELEEWASKFKDRLKIWYVVEIAKEGWKYSTGFITEAVLREHVPEGSEGESLA
LACGPPPMIQFALQPNLEKMGYNVKEDLLIF
>XP_013650027.1 Brassica napus-chrC6
MATSVDNRHYPRLSSALNGGVVHSFKPPLVPSPSLGRDQDQSVNVPTEKSVDTTENQTTKEDSYDSSDDEDESHNRYVSY
YKEMVLKSNSDLEPSALDSRDESTADNWIHRNSSMVRLTGKHPFNAEAPLPRLMHHGFITPVPLHYVRNHGGVPKAEWSD
WSVEVTGLVKRPARLTMEQLITEFPSREFPVTLVCAGNRRKEQNMVKQTIGFNWGSAGVSTSLWRGVALSDVLRRCGVYS
KRGGALNVCFEGAEDLPGGGGSKYGTSIKKEMAMDPARDIILAYMQNGELLTPDHGFPVRVIIPGFIGGRMVKWLKRIIV
TPRESDNYYHYKDNRVLPSYVDAELANEESWWYRPEYIINELNINSVITTPGHEEILPINAFTTQKPYTLKGYAYSGGGK
KVTRVEVTLDGGETWSVCELDHQEKPNKYGKFWCWCFWSLDVEVLDLLSAREVAVRAWDESLNTQPEKLIWNLMGMMNNC
WFRIKTNVCKPHRGEIGIVFEHPTRPGNQSGGWMAKERQIEKSSESHPTLKKSVSTPFMNTASKMYSMSEVRKHNSAESA
WIIVHGHIYDCTRFLKDHPGGSDSILINAGTDCTEEFEAIHSDKAKKLLEDYRIGELITTGYDSSPNVSVHGGSSVMSLL
APIRELAPAKNIALVNPREKVPVKLIEKTSISHDVRRFRFALPSEDQQLGLPVGKHIFLCATINDKLCLRAYTPTSTVDA
VGYIDLVIKVYFKNVHPRFPNGGLMSQHLDSLPIGAVLDIKGPLGHIEYQGRGKFMVSGKPKFANKLAMLAGGTGITPIY
QVIQSILSDPEDETEMFVVYANRTEDDILVREELEGWADKFPDRLKIWYVVEIAKEGWEYSTGFITEAVLREHVPEGLEG
ESLALACGPPPMIQFALQPNLEKMGYNIKEDLLIF
>XP_013648683.1 Brassica napus-chrA7
MATVDNRHYPRLNPAINGVVRSFKPPPIPSPRHQNKTVSVPTEKIVVRETKNDVVEHSYDSSDDEDESHNRNVSYYKEMI
RKSNSDVEPSILDSRDESTADNWIHRNSSMVRLTGKHPFNAEPPLPRLMHHGFITPVPLHYVRNHGTVPKADWSDWTVEI
IGLVKRPAKFTMEQLISEFPSREFPVTLVCAGNRRKEQNMVKQTIGFNWGSAGVSTSLWKGVPLSEILRRCGIYSRRGGA
LNVCFEGAEDLPGGGGSKYGTSIKKEMAMDPARDIILAYMQNGELLTPDHGFPVRIIVPGFIGGRMVKWLKRIIVTPQES
DSYYHYKDNRVLPSLVDAELANAEAWWYKPEYIINELNINSVITTPGHQEILPINAFTTQKPYTLKGYAYSGGGKKVTRV
EVTLDGGDTWSVCDLDHQEKPNKYGKFWCWCFWSLDVEVLDLLSAKDVAVRAWDESFNTQPDKLIWNLMGMMNNCWFRIK
TNVCKPHKGEIGIVFEHPTRPGNQSGGWMAKERQLEISSESNPILKKSVSSPFMNTSAKMYSMSEVRKHNSVESAWIIVH
GHIYDCTRFLKDHPGGSDSILINAGTDCTEEFEAIHSDKAKKLLEDYRIGELITTGYDSSPNVSVHGGSNAVSLLAPIKE
LAPSKNIALVNPREKVPVTLIEKTSISHDVRRFRFALPSEDQQLGLPVGKHIFLCANINDKLCLRAYTPTSTVDAVGHID
LVVKVYFKDVHPRFPNGGLMSQHLDSLPIGSVLNIKGPLGHIEYQGKGNFMVNGKPKFAKKLAMLAGGTGITPIYQVIQS
ILSDPEDETEMFVVYANRTEDDILVREELEGWANKHKDRLKVWYVVEIAKEGWNYSTGFITEAVLREHVPEGLEGESLAL
ACGPPPMIQFALQPNLEKMGYNVKEDLLIF
>KAH0938688.1 Brassica napus-chrA2
MATSVDNRHYPSLTSAMIAGVVRSFKRPPVPSRSFDSHRHQNVQTVVRENENTDGYDSSDDEDESHNRNVSYYMTMVHKS
NSDLEPSILDSRDESTADNWIHRNSSMVRLTGKHPFNAEAPLPRLMHHGFITPVPLHYVRNHGPVPKADWSEWTIEVTGL
VKRPVILTMEQLISEFPSREFPVTLVCAGNRRKEQNMVKQTIGFNWGSAGVSTSLWKGVPLSEILRRCGVYSRRGGALNV
CFEGAEDLPGGGGSKYGTSIKKEMAMDPARDIILAYMQNGELLTPDHGFPVRIIVPGFIGGRMVKWLKRIIVTPQESDSY
YHYKDNRVLPSLVDAELANAEAWWYKPEYIINELNINSVITTPGHEEILPINAFTTQKPYTLRGYAYSGGGKKVTRVEVT
LDGGETWSVCELDHQEKPNKYGKFWCWCFWSLDVEVLDLLSAKDVAVRAWDESFNTQPDKLIWNLMGMMNNCWFRIRTNV
CKPHRGEIGIVFEHPTRPGNQSGGWMAKERQLEISSESNPTLKKSVSSPFMNTSSKMYSISDVRKHNSVESAWIIVHGHV
YDCTRFLKDHPGGTDSILINAGTDCTEEFEAIHSDKAKKILEDYRIGELITTGYDSSPNVSVHGGSNVAPLLAPIKELSP
PKHIALVNPREKVPVKLIEKTSISHDVRRFRFALPSEDQQLGLPVGKHIFLCANINDKLCLRAYTPTSTVNAVGHIDLVV
KVYFKDVHPRFPNGGLMSQHLDSLSIGAVLDIKGPLGHIEYKGKGNFMVNGKPKFAKKLAMLAGGTGITPIYQVIQSILS
DPEDETEMYVVYANRTEDDILVREELEGWANKHKERLKLWYVVEIAKEGWNYSTGFITEDVLREHVPEGLEGESLALACG
PPPMIQFALQPNLEKMGYNVKEDLLIF
>KAH0898104.1 Brassica napus-chrC2
MATSVDNRHYPSLTSAMNAGVVRSFKPPPVPSRSFDSHRHQNVQTVVRENENTDGYDSSDDEDESHNRNVSYYMTMVHKS
NSDLEPSILDSRDESTADNWIHRNSSMVRLTGKHPFNAEAPLPRLMHHGFITPVPLHYVRNHGPVPKADWSEWTIEVTGL
VKRPVLLTMEQLISEFPSREFPVTLVCAGNRRKEQNMVKQTIGFNWGSAGVSTSLWKGVPLSEILRRCGVYSRRGGALNV
CFEGAEDLPGGGGSKYGTSIKKEMAMDPARDIILAYMQNGELLTPDHGFPVRIIVPGFIGGRMVKWLKRIIVTPQESDSY
YHYKDNRVLPSLVDAELANAEAWWYKPEYIINELNINSVITTPGHEEILPINAFTTQKPYTLRGYAYSGGGKKVTRVEVT
LDGGETWSVCELDHQEKPNKYGKFWCWCFWSLDVEVLDLLSAKDVAVRAWDESFNTQPDKLIWNLMGMMNNCWFRIRTNV
CKPHRGEIGIVFEHPTRPGNQSGGWMAKERQLEISSESNPTLKKSVSSPFMNTSSKMYSISDVRKHNSVESAWIIVHGHV
YDCTRFLKDHPGGIDSILINAGTDCTEEFEAIHSDKAKKILEDYRIGELITTGYDSSPNVSVHGGSNVAPLLAPIKELAP
PKNIALVNPREKVPVKLIEKTSISHDVRRFRFALPSEDQQLGLPVGKHIFLCANINDKLCLRAYTPTSTVDAVGHIDLVV
KVYFKQVHPRFPNGGLMSQHLDSLSIGAVLDIKGPLGHIEYKGKGNFMVNGKPKFAKKLAMLAGGTGITPIYQVIQSILS
DPEDETEMYVVYANRTEDDILVREELEGWANKHKERLKVWYVVEIAKEGWNYSTGFITEDVLREHVPEGLEGESLALACG
PPPMIQFALQPNLEKMGYNVKEDLLIF
>XP_013708150.1 Brassica napus-chr8
MATSVDNRHYPSLTSAMNAGVVRSFKPPPVPSRSFDSHRHQNVQTVVRENENTDGYDSSDDEDESHNRNVSYYMTMVHKS
NSDLEPSILDSRDESTADNWIHRNSSMVRLTGKHPFNAEAPLPRLMHHGFITPVPLHYVRNHGPVPKADWSEWTIEVTGL
VKRPVILTMEQLISEFPSREFPVTLVCAGNRRKEQNMVKQTIGFNWGSAGVSTSLWKGVPLSEILRRCGVYSRRGGALNV
CFEGAEDLPGGGGAKYGTSIKKEMAMDPARDIILAYMQNGELLTPDHGFPVRIIVPGFIGGRMVKWLKRIIVTPQESDSY
YHYKDNRVLPSLVDAELANAEAWWYKPEYIINELNINSVITTPGHEEILPINAFTTQKPYTLRGYAYSGGGKKVTRVEVT
LDGGETWSVCELDHQEKPNKYGKFWCWCFWSLDVEVLDLLSAKDVAVRAWDESFNTQPDKLIWNLMGMMNNCWFRIRTNV
CKPHRGEIGIVFEHPTRPGNQSGGWMAKERQLEISSESNPTLKKSVSSPFMNTSSKMYSISDVRKHNSVESAWIIVHGHV
YDCTRFLKDHPGGIDSILINAGTDCTEEFEAIHSDKAKKILEDYRIGELITTGYDSSPNVSVHGGSNVAPLLAPIKELAP
PKNIALVNPREKVPVKLIEKTSISHDVRRFRFALPSEDQQLGLPVGKHIFLCANINDKLCLRAYTPTSTVDAVGHIDLVV
KVYFKQVHPRFPNGGLMSQHLDSLSIGAVLDIKGPLGHIEYKGKGNFMVNGKPKFAKKLAMLAGGTGITPIYQVIQSILS
DPEDETEMYVVYANRTEDDILVREELEGWANKDKERLKVWYVVEIAKEGWNYSTGFITEDVLREHVPEGLEGESLALACG
PPPMIQFALQPNLEKMGYNVKEDLLIF
>XP_013591579.1 Brassica oleracea-chrC6
MATSVDNRHYPRLSSALNGGVVHSFKPPLVPSPSLGRDQDQSVNVPTEKSVDTTENQTTKEDSYDSSDDEDESHNRYVSY
YKEMVLKSNSDLEPSALDSRDESTADNWIHRNSSMVRLTGKHPFNAEAPLPRLMHHGFITPVPLHYVRNHGGVPKAEWSD
WSVEVTGLVKRPARLTMEQLITEFPSREFPVTLVCAGNRRKEQNMVKQTIGFNWGSAGVSTSLWRGVALSDVLRRCGVYS
KRGGALNVCFEGAEDLPGGGGSKYGTSIKKEMAMDPARDIILAYMQNGELLTPDHGFPVRVIIPGFIGGRMVKWLKRIIV
TPQESDNYYHYKDNRVLPSCVDAELANEESWWYRPEYIINELNINSVITTPGHEEILPINAFTTQKPYTLKGYAYSGGGK
KVTRVEVTLDGGETWSVCELDHQEKPNKYGKFWCWCFWSLDVEVLDLLSAREVAVRAWDESLNTQPEKLIWNLMGMMNNC
WFRIKTNVCKPHRGEIGIVFEHPTRPGNQSGGWMAKERQIEKSSESHPTLKKSVSTPFMNTASKMYSMSEVRKHNSAESA
WIIVHGHIYDCTRFLKDHPGGSDSILINAGTDCTEEFEAIHSDKAKKLLEDYRIGELITTGYDSSPNVSVHGGSSVMSLL
APIRELAPAKNIALVNPREKVPVKLIEKTSISHDVRRFRFALPSEDQQLGLPVGKHIFLCATINDKLCLRAYTPTSTVDA
VGYIDLVIKVYFKNVHPRFPNGGLMSQHLDSLPIGAVLDIKGPLGHIEYQGRGKFMVSGKPKFANKLAMLAGGTGITPIY
QVIQSILSDPEDETEMFVVYANRTEDDILAREELEGWADKFPDRLKIWYVVEIAKEGWEYSTGFITEAVLREHVPEGLEG
ESLALACGPPPMIQFALQPNLEKMGYNIKEDLLIF
>XP_013620924.1 Brassica oleracea-chrC2
MATSVDNRHYPSLTSAMNAGVVRSFKPPPVPSRSFDSHRHQNVQTVVRENENTDGYDSSDDEDESHNRNVSYYMTMVHKS
NSDLEPSILDSRDESTADNWIHRNSSMVRLTGKHPFNAEAPLPRLMHHGFITPVPLHYVRNHGPVPKADWSEWTIEVTGL
VKRPVILTMEQLISEFPSREFPVTLVCAGNRRKEQNMVKQTIGFNWGSAGVSTSLWKGVPLSEILRRCGVYSRRGGALNV
CFEGAEDLPGGGGSKYGTSIKKEMAMDPARDIILAYMQNGELLTPDHGFPVRIIVPGFIGGRMVKWLKRIIVTPQESDSY
YHYKDNRVLPSLVDAELANAEAWWYKPEYIINELNINSVITTPGHEEILPINAFTTQKPYTLRGYAYSGGGKKVTRVEVT
LDGGETWSVCELDHQEKPNKYGKFWCWCFWSLDVEVLDLLSAKDVAVRAWDESFNTQPDKLIWNLMGMMNNCWFRIRTNV
CKPHRGEIGIVFEHPTRPGNQSGGWMAKERQLEISSESNPTLKKSVSSPFMNTSSKMYSISDVRKHNSVESAWIIVHGHV
YDCTRFLKDHPGGTDSILINAGTDCTEEFEAIHSDKAKKILEDYRIGELITTGYDSSPNVSVHGGSNVAPLLAPIKELAP
PKNIALVNPREKVPVKLIEKTSISHDVRRFRFALPSEDQQLGLPVGRHIFLCANINDKLCLRAYTPTSTVNAVGHIDLVV
KVYFKDVHPRFPNGGLMSQHLDSLSIGAVLDIKGPLGHIEYKGKGNFMVNGKPKFAKKLAMLAGGTGITPIYQVIQSILS
DPEDETEMYVVYANRTEDDILVREELEGWANKHKERLKVWYVVEIAKEGWNYSTGFITEDVLREHVPEGLEGESLALACG
PTPMIQFALQPNLEKMGYNVKEDLLIF
>KAG5410261.1 Brassica rapa-chrA2
MATSVDNRHYPSLTSAMNAGVVRSFKRPPVPSRSFDSHRHQNVQTVVRGNENTDGYDSSDDEDESHNRNVSYYMTMVHKS
NSDLEPSILDSRDESTADNWIHRNSSMVRLTGKHPFNAEAPLPRLMHHGFITPVPLHYVRNHGPVPKADWSEWTIEVTGL
VKRPVILTMEQLISEFPSREFPVTLVCAGNRRKEQNMVKQTIGFNWGSAGVSTSLWKGVPLSEILRRCGVYSRRGGALNV
CFEGAEDLPGGGGSKYGTSIKKEMAMDPARDIILAYMQNGELLTPDHGFPVRIIVPGFIGGRMVKWLKRIIVTPQESDSY
YHYKDNRVLPSLVDAELANAEAWWYKPEYIINELNINSVITTPGHEEILPINAFTTQKPYTLRGYAYSGGGKKVTRVEVT
LDGGETWSVCELDHQEKPNKYGKFWCWCFWSLDVEVLDLLSAKDVAVRAWDESFNTQPDKLIWNLMGMMNNCWFRIRTNV
CKPHRGEIGIVFEHPTRPGNQSGGWMAKERQLEISESNPTLKKSVSSPFMNTSSKMYSISDVRKHNSVESAWIITSISHD
VRRFRFALPSEDQQLGLPVGKHIFLCANINDKLCLRAYTPTSTVDAVGHIDLVVKVYFKDVHPRFPNGGLMSQHLDSLSI
GAVLDIKGPLGHIEYKGKGNFMVNGKPKFAKKLAMLAGGTGITPIYQVIQSILSDPEDETEMYVVYANRTEDDILVREEL
EGWANKHKERLKLWYVVEIAKEGWNYSTGFITEDVLREHVPEGLEGESLALACGPPPMIQFALQPNLEKMGYNVKEDLLI
F
>XP_009106419.2 Brassica rapa-chrA7
MATSVDNRHYPRLSSALNGGVVHSFKPPLVPSPSLDRDQDQSINVPTEKSVDKTTKEDRYDSSDDEDESHNRYVSYYKEM
VLKSNSDLEPSALDSRDESTADNWIHRNSSMVRLTGKHPFNAEAPLPRLMHHGFITPVPLHYVRNHGGVPKAEWSDWSVE
VTGLVKRPARLTMEQLISEFPSREFPVTLVCAGNRRKEQNMVKQTIGFNWGSAGVSTSLWRGVALSDVLRRCGVYSKRGG
ALNVCFEGAEDLPGGGGSKYGTSIKKEMAMDPARDIILAYMQNGELLTPDHGFPVRVIIPGFIGGRMVKWLKRIIVTPQE
SDNYYHYKDNRVLPSYVDAELANEESWWYRPEYIINELNINSVITTPGHEEILPINAFTTQKPYTLKGYAYSGGGKKVTR
VEVTLDGGETWSVCELDHQEKPNKYGKFWCWCFWSLDVEVLDLLSAKEVAVRAWDESLNTQPEKLIWNLMGMMNNCWFRI
KTNVCKPHRGEIGIVFEHPTRPGNQSGGWMAKERQIEKSSESHPTLKKSVSTPFMNTASKMYSMSEVRKHNSAESAWIIV
HGHIYDCTRFLKDHPGGSDSILINAGTDCTEEFEAIHSDKAKKLLEDYRIGELITTGYDSSPNVSVHGGSSVMSLLAPIR
ELAPAKNIALVNPREKVPVKLIEKTSISHDVRRFRFALPSEDQQLGLPVGKHIFLCATINDKLCLRAYTPTSTVDAVGYI
DLVIKVYFKNVHPRFPNGGLMSQHLDSLPIGAVLDIKGPLGHIEYQGRGKFMVSGKPKFANKLAMLAGGTGITPIYQVIQ
SILSDPEDETEMFVVYANRTEDDILVREELEGWASKFPDRLKIWYVVEIAKEGWEYSTGFITEAVLREHVPEGLEGESLA
LACGPPPMIQFALQPNLEKMGYDIKEDLLIF
>XP_029126274.1 Cajanus cajan
MAASVDNRQFGGHMNGDVYGCGQDXRPLPPLDFDLDSSSDDDDDENDDASYLKDLIQKANAETEASVMDPRDEGTADQWI
ARNASMVRLTGKHPFNSEPPLTRLMHHGFITPVPLHYVRNHGPVPKARWEDWTVEITGLVKRPTRFTVDRLVHDFPSREF
PATLVCAGNRRKEQNMVKQSVGFNWGSGGVSTSVWRGVPLRHVLRRCGIYARAKGALHVCFEGAEDLPGGGGSKYGTSVT
REVAMDPSRDIILAYMQNGEPLAPDHGFPIRMIIPGFIGGRMVKWLKRIVVTQVESENHYHYKDNRVLPSHVDAELATDE
GWWYKPEYIINELNINSVITTPCHEEILPINQWTTQRPYVLRGYAYSGGGRKVTRVEVTLDGGETWHVCALDRPEKPNKY
GKYWCWCFWSLEVEVLDLLGTKEIAVRAWDEGLNTQPENLIWNVMGMMNNCWFRVKTNVCKPHKGEIGLVFEHPTQPGNQ
PGGWMAKERHLEKSQEPKPTLKKSVSTPFMNTASKMFSISEVKKHSNPDSAWIIVHGHVYDCSRFLKDHPGGTDSILINA
GSDCTEEFDAIHSDKAKKMLEDYRIGELITTGYTSDSSPNSSVHGNSEFTFLAPIKEAPQRSVALNPREKIPCKLVSKTV
ISDDVRLFRLALPSEEQVLGLPVGKHIFVCASMDGKLCMRAYTPTSGVEEVGFLELLIKVYFKGVHPKFPNGGLMSQHLD
SLPLGSTVDVKGPLGHIEYTGRGNFLVHGKARFAKKLAMLAGGTGITPVYQVAQAILKDPEDRTQMHVVYANRTEDDILL
REELDAWAREHCDSFKLWYVVESPREGWAYSVGLITETIMREHLPQPSGEEETLALTCGPPPMIQFAVQPNLEKMGYDVN
NDLLVF
>XP_010428861.1 Camelina sativa-chr9
MATSVDNRHYPRINTTAMNGVVHAAFKPPLVPSPPRSFDRHRHNQNHSLDVILTEKLVKETQVVVDRYDDSSSDDEDESH
NRNVPYYKELVKKSNSDLEPSVLDPRDESTADSWIQRNSSMLRLTGKHPFNAEAPLPRLMHHGFITPVPLHYVRNHGAVP
KANWSDWSIEITGLVKRPFKFTMEELISEFPSREFPVTLVCAGNRRKEQNMVKQTIGFNWGSAGVSTSLWKGVPLSDILR
RCGIYSRRGGALNVCFEGAEDLPGGGGSKYGTSIKKEMAMDPARDIILAYMQNGELLTPDHGFPVRVIVPGFIGGRMVKW
LKRIIVTPQESDSYYHYKDNRVLPSLVDAELANAEAWWYKPEYIINELNINSVITTPGHEEILPINAFTTQRPYTLKGYA
YSGGGKKVTRVEVTLDGGDTWSVCELDHQEKPNKYGKFWCWCFWSLDVEVLDLLSAKDVAVRAWDESFNTQPDKLIWNLM
GMMNNCWFRIKTNVCKPHRGEIGIVFEHPTRPGNQSGGWMAKERQLEISSESNQTLKKSVSSPFMNTASKMYSMSEVRKH
NTVESAWIIVHGHIYDCTRFLNDHPGGTDSILINAGTDCTEEFEAIHSDKAKKLLEDYRIGELITTGYDSSPNVSVHGGS
NLASLLAPIKEVAATKNIALVNPREKIPVKLIEKTSISHDVRKFRFALPSEDQQLGLPVGKHVFVCANINDKLCLRAYTP
TSAIDAVGHIDLVVKVYFKDVHPRFPNGGLMSQHLDSLPIGSMIDIKGPLGHIEYKGKGNFMVSGKPKFAKKLAMLAGGT
GITPIYQIIQSILSDPEDETEMYVVYANRTEDDILVREELEGWASKHKERLKIWYVVEIAKEGWNYSTGFITEAVLREHI
PEGLEGESLALACGPPPMIQFALQPNLEKMGYNIKEDLLIF
>XP_010471973.1 Camelina sativa-chr16
MATSVDNRHYPRINTAMNGVVHAAFKPPLVPSPPRSFDRHRHNQNHSLDVILTEKLVKETQVVVDRYDDSSSDDEDESHN
RNVPYYKELVKKSNSDLEPSVLDPRDESTADCWIQRNSSMLRLTGKHPFNAEAPLPRLMHHGFITPVPLHYVRNHGAVPK
ANWSDWSIEITGLVKRPFKFTMEELISEFPSREFPVTLVCAGNRRKEQNMVKQTIGFNWGSAGVSTSLWKGVPLSDILRR
CGIYSRRGGALNVCFEGAEDLPGGGGSKYGTSIKKEMAMDPARDIILAYMQNGELLTPDHGFPVRVIVPGFIGGRMVKWL
KRIIVTPQESDSYYHYKDNRVLPSLVDAELANAEAWWYKPEYIINELNINSVITTPGHEEILPINAFTTQRPYTLKGYAY
SGGGKKVTRVEVTLDGGDTWSVCELDHQEKPNKYGKFWCWCFWSLDVEVLDLLSAKDVAVRAWDESFNTQPDKLIWNLMG
MMNNCWFRIKPNVCKPHRGEIGIVFEHPTRPGNQSGGWMAKERQLEISSESNQTLKKSVSSPFMNTASKMYSMSEVRKHN
TAESAWIIVHGHIYDCTRFLKDHPGGTDSILINAGTDCTEEFEAIHSDKAKKLLEDYRIGELITTGYDSSPNVSVHGGSN
LASLLAPIKEVAPTKNIALVNPREKIPVKLIEKTSISHDVRKFRFALPSEDHQLGLPVGKHVFVCANINDKLCLRAYTPT
SAIDAVGHIDLVVKVYYKDVHPRFPNGGVMSQHLDSLPIGSMIDIKGPLGHIEYKGKGNFMVSGKPKFAKKLAMLAGGTG
ITPIYQIIQSILSDPEDETEMYVVYANRTEDDILVREELEGWASKHKERLKIWYVVEIAKEGWNYSTGFITEAVLREHIP
EGLEGESLALACGPPPMIQFALQPNLEKMGYSIKEDLLIF
>XP_019083427.1 Camelina sativa-chr7
MATSVDNRHYPLINTPMNGVVHAAFKPPLVPSPPRSFDRHRHNQNHSLDVILTEKLVKETQVVVDRYDDSSSDDEDESHN
RNVPYYKELVKKSNSDLEPSVLDPRDESTADCWIQRNSSMLRLTGKHPFNAEAPLPRLMHHGFITPVPLHYVRNHGAVPK
ANWSDWSIEITGLVKRPFKFTMEELISEFPSREFPVTLVCAGNRRKEQNMVKQTIGFNWGSAGVSTSLWKGVPLSDILRR
CGIYSRRGGALNVCFEGAEDLPGGGGSKYGTSIKKEMAMDPARDIILAYMQNGELLTPDHGFPVRVIVPGFIGGRMVKWL
KRIIVTPQESDSYYHYKDNRVLPSLVDAELANAEAWWYKPEYIINELNINSVITTPGHEEILPINAFTTQRPYTLKGYAY
SGGGKKVTRVEVTLDGGDTWSVCELDHQEKPNKYGKFWCWCFWSLDVEVLDLLSAKDVAVRAWDESFNTQPDKLIWNLMG
MMNNCWFRIKTNVCKPHRGEIGIVFEHPTRPGNQSGGWMAKERQLEISSESNQTLKKSVSSPFMNTASKMYSMSEVRKHN
TAESAWIIVHGHIYDCTRFLKDHPGGTDSILINAGTDCTEEFEAIHSDKAKKLLEDYRIGELITTGYDSSPNVSVHGGSN
LASLLAPIKEVAPTKNIALVNPREKIPVKLIEKTSISHDVRKFRFALPSEDQQLGLPVGKHVFVCANINDKLCLRAYTPT
SAIDAVGHIDLVVKVYFKDVHPRFPNGGLMSQHLDSLPIGSMIDIKGPLGHIEYKGKGNFMVSGKPKFAKKLAMLAGGTG
ITPIYQIIQSILSDPEDETEMYVVYANRTEDDILVREELEGWASKHKERLKIWYVVEIAKEGWNYSTGFITEAVLREHIP
EGLEGEAVALACGPPPMIQFALQPNLEKMGYNIKEDLLIF
>AGQ16239.1 Camellia sinensis
MAASVQNRQFSRLDQSLSGVPHTFKPGPNHRSDSSVRAYSFPYTPEISRPIKPVVFEDSSSEDEAENDYDNALNKEKMES
EPLVFDSRDEGTADNWVERNPSMIRLTGKHPFNSEPPLTRLMHHGFITPVPLHYVRNHGPVPKGTWEDWTVEVTGLVKHP
TRFTMDQLVTEFPSREFPVSLVCAGNRRKEQNMVKKTIGFNWGAAGVSTSVWRGVPLRCVLKRCGILSRKKGALNVCFEG
AEDLPGGGGSKYGTSLKKEFAMDASRDIILAYMQNGDRLSPDHGFPIRMIIPGFIGGRMVKWLKRIIVTTQESNSYYHFK
DNRVLPSHVDAELANSEAWWYKPEYIINELNINSVITTPCHQEILPINTWTTQRPYTLRGYAYSGGGKKVTRVEVTMDGG
ETWHVCEVEHKEKPNKYGKYWCWCFWSLEVEVLHLVATKEIAVRAWDETLNTQPENLIWNLMGMMNNCWFRVKTNVCKPH
KAEIGIMFDHPTQPGNQSGGWMTRQSHLENSSESTQTLNKNLSSPFTNTTSNLYSMSEVKNHNSADSTWIVVHGHVYDCT
RFLLDHPGGADSILINAGTDCTEEFDAIHSDNAKKLLEDYRIGELNMTQFDPIKEVPRSRTIALVPREKIPCTLVEKTSI
SHDVKKFKFSLPCEEQALGLPVGKHIFLCVTIDGKLCMRAYTPTSSVDEVGYFELVVKIYLKGSNPKFPNGGLMTQYLDS
VPLGSVIEVKGPLGHIEYTGMGNFTVHGKHKFGKRLAMIAGGTGITPIYQVIQAILKNQNDDTEMYLVYANRTEEDILLR
DELDAWADKCDRLKLWYVVGKTVREAWRYSVGAITESILREHIPGPSDETLALACGPPPMIQFAVQPSLVKIGYDIKNSL
LVF
>XP_006306723.1 Capsella rubella
MAASVDNRQYTRLEPGLNGVVRSYKPPVPGRSDTPKANQNQTTKFLKPATVHDDDEDVSSDDENETHNSNAVYYKEMIRK
SNSELEPSVLDPRDEFTADSWIERNPSMVRLTGKHPFNSEAPLNRLMHHGFITPVPLHYVRNHGHVPKAQWAEWTVEVTG
YVKRPMKFTMDQLVSEFAYREFAATLVCAGNRRKEQNMVKKSKGFNWGSAGVSTSVWRGVPLCDVLRRCGIFSRKGGALN
VCFEGSEDLPGGAGTSGSKYGTSIKKEYAMDPSRDIILAYMQNGEYLTPDHGFPVRMIIPGFIGGRMVKWLKRIIVTTQE
SDNFYHFKDNRVLPSLVDAELADEEGWWYKPEYIINELNINSVITTPCHEEILPINAFTTQRPYTLKGYAYSGGGKKVTR
VEVTVDGGETWNVCALDHQEKPNKYGKFWCWCFWSLEVEVLDLLSAKEIAVRAWDETLNTQPEKMIWNLMGMMNNCWFRV
KTNVCKPHKGEIGIVFEHPTLPGNESGGWMAKERHLEKSADAPPTLKKSVSTPFMNTTAKMYSMSEVKKHNSADSCWIIV
HGHIYDCTRFLNDHPGGSDSILINAGTDCTEEFEAIHSDKAKKMLEDYRIGELITTGYSSDSSSPNNSVHGSSAVFSLLA
PIGEAAPVRNLALVNPRAKVPVQLVEKISLSHDVRKFRFALPVEDMVLGLPVGKHVFLCATINDKLCLRAYTPSSTVDVV
GYFELVVKIYFGGVHPRFPNGGLMSQYLDSLPIGSTLEIKGPLGHVEYLGNGSFTVHGKPKFADKLAMLAGGTGITPIYQ
IIQAILKDPEDETEMYVIYANRTEEDILLREELDGWAEMYPDRLKVWYVVEQANEGWAYSTGFISEAIMREHIPDGSDGS
SLAMACGPPPMIQFAVQPNLEKMQYNIKEDFLIF
>XP_016569971.1 Capsicum annuum-chr4
MAASVENRQFSHLEPGLSGVSRSFKPRSDSPIRGCNFPPSNHELPFQKQPNMPMYYSSSEDEDDDDDKNEYLQMIKKGKT
ELEPSVHDTRDEGTADNWIERNFSLIRLTGKHPFNSEPPLARLMHHGFITPVPLHYVRNHGPVPKASWADWSVEVTGLVK
RPMKFTMDQLVNDFPLREFPVTLVCAGNRRKEQNMVKQTIGFNWGAAAISTTVWGGVPLRVLLKRCGVYTKKKGALNVCF
EGSDVLPGGGGSKYGTSIKKEFAMDPARDIIVAFMQNGEMLTPDHGFPVRMIIPGFIGGRMVKWLKRIVVTTQESDSYYH
YKDNRVLPPHVDAELANAEAWWYKPEYIINELNINSVITTPCHEEILPINAWTTQRPYTLRGYAYSGGGKKVTRVEVTLD
GGETWSVCTLDHPEKPTRYGKYWCWCFWSLEVEVLDLLSAKEIAVRAIDETLNTQPEKLIWNVMGMMNNCWFRVKMNVCK
PHKGEIGIVFEHPTQPGNQSGGWMAKERHLEISAEAPPALKKSISTPFMNTASKMYSMSEVRKHNHSDSAWIIVHGHIYD
ATRFLKDHPGGVDSILINAGTDCTEEFDAIHSDKAKKLLEDFRIGELITTGYTSDSSPNSSVHGSSSISSFLAPIKELVQ
TPTRSVALIPREKIPCKLVDKQSISPDVRKFRFALPSEDQVLGLPVGKHIFLCATIDDKLCMRAYTPTSTVDEVGFFELV
VKVYFKGVHPKFPHGGQMSQYLDSLPIGAFLDMKGPLGHIEYQGKGNFLIHGKQKFAKKLAMIAGGTGITPVYQVMQAIL
KDPEDDTEMYVVYANRTEDDILLKDELDAWAEQIPDRVKVWYVIQESTKEGWKYSTGFVTDAILREHIPGPSHTTLALAC
GPPPMIQFAINPNLEKMGYDIKDSLLVF
>PHT50057.1 Capsicum baccatum-chr4
MAASVENRQFSHLEPGLSGVSRSFKPRSDSPVRGCNFPPSNHELPFQKKPNMPMYYSSSEDEDDDDDKNEYLQMIKKGKT
ELEPSVHDTRDEGTSDNWIERNFSLIRLTGKHPFNSEPPLARLMHHGFITPVPLHYVRNHGPVPKASWADWSVEVTGLVK
RPMKFTMDQLVNDFPLREFPVTLVCAGNRRKEQNMVKQTIGFNWGAAAISTTVWAGVPLRVLLKRCGVYSKKKGALNVCF
EGSDVLPGGGGSKYGTSIKKEFAMDPARDIIVAFMQNGEMLTPDHGFPVRMIIPGFIGGRMVKWLKRIVVTTQESDSYYH
YKDNRVLPPHVDAELANAEAWWYKPEYIINELNINSVITTPCHEEILPINAWTTQRPYTLRGYAYSGGGKKVTRVEVTLD
GGETWSVCTLDHPEKPTRYGKYWCWCFWSLEVEVLDLLSAKEIAVRAIDETLNTQPEKLIWNVMGMMNNCWFRVKMNVCK
PHKGEIGIVFEHPTQPGNQSGGWMAKERHLEISAEAPPALKKSISTPFMNTASKMYSMSEVRKHNHSDSAWIIVHGHIYD
ATRFLKDHPGGVDSILINAGTDCTEEFDAIHSDKAKKLLEDFRIGELITTGYTSDSSPNSSVHGSSSISSFLAPIKELVQ
TPTRSVALIPREKIPCKLVDKQSISPDVRKFRFALPSEDQVLGLPVGKHIFLCATIDDKLCMRAYTPTSTVDEVGFFELV
VKVYFKGVHPKFPHGGQMSQYLDSLPIGAFLDIKGPLGHIEYQGKGNFLIHGKQKFAKKLAMIAGGTGITPVYQVMQAIL
KDPEDDTEMYVVYANRTEDDILLKDELDAWAEQIPDRVKVWYVIQESTKEGWKYSTGFVTEAILREHIPGPSHTTLALAC
GPPPMIQFAINPNLEKMGYDIKDSLLVF
>PHU19668.1 Capsicum chinense-chr4
MAASVENRQFSHLEPGLSGVSRSFKPRSDSPVRGCNFPPSNHELPFQKKPNMPMYYSSSEDEDDDDDKNEYLQMIKKGKT
ELEPSVHDTRDEGTADNWIERNFSLIRLTGKHPFNSEPPLARLMHHGFITPVPLHYVRNHGPVPKASWADWSVEVTGLVK
RPMKFTMDQLVNDFPLREFPVTLVCAGNRRKEQNMVKQTIGFNWGAAAISTTVWGGVPLRVLLKRCGVYSKKKGALNVCF
EGSDMLPGGGGSKYGTSIKKEFAMDAARDIIVAFMQNGEMLTPDHGFPVRMIIPGFIGGRMVKWLKRIVVTTQESDSYYH
YKDNRVLPPHVDAELANAEAWWYKPEYIINELNINSVITTPCHEEILPINAWTTQRPYTLRGYAYSGGGKKVTRVEVTLD
GGETWSVCTLDHPEKPTRYGKYWCWCFWSLEVEVLDLLSAKEIAVRAIDETLNTQPEKLIWNVMGMMNNCWFRVKMNVCK
PHKGEIGIVFEHPTQPGNQSGGWMAKERHLEISAEAPPALKKSISTPFMNTASKMYSMSEVRKHNHSDSAWIIVHGHIYD
ATRFLKDHPGGVDSILINAGTDCTEEFDAIHSDKAKKLLEDFRIGELITTGYTSDSSPNSSVHGSSSISSFLAPIKELVQ
TPTRSVALIPREKIPCKLVDKQSISPDVRKFRFALPSEDQVLGLPVGKHIFLCATIDDKLCMRAYTPTSTVDEVGFFELV
VKVYFKGVHPKFPHGGQMSQYLDSLPIGAFLDMKGPLGHIEYQGKGNFLIHGKQKFAKKLAMIAGGTGITPVYQVMQAIL
KDPEDDTELYVVYANRTEDDILLKDELDAWAEQIPDRVKVWYVIQESTKEGWKYSTGFVTDAILREHIPGPSHTTLALAC
GPPPMIQFAINPNLEKMGYDIKDSLLVF
>PHU19668.1 Capsicum chinense-chr4
MAASVENRQFSHLEPGLSGVSRSFKPRSDSPVRGCNFPPSNHELPFQKKPNMPMYYSSSEDEDDDDDKNEYLQMIKKGKT
ELEPSVHDTRDEGTADNWIERNFSLIRLTGKHPFNSEPPLARLMHHGFITPVPLHYVRNHGPVPKASWADWSVEVTGLVK
RPMKFTMDQLVNDFPLREFPVTLVCAGNRRKEQNMVKQTIGFNWGAAAISTTVWGGVPLRVLLKRCGVYSKKKGALNVCF
EGSDMLPGGGGSKYGTSIKKEFAMDAARDIIVAFMQNGEMLTPDHGFPVRMIIPGFIGGRMVKWLKRIVVTTQESDSYYH
YKDNRVLPPHVDAELANAEAWWYKPEYIINELNINSVITTPCHEEILPINAWTTQRPYTLRGYAYSGGGKKVTRVEVTLD
GGETWSVCTLDHPEKPTRYGKYWCWCFWSLEVEVLDLLSAKEIAVRAIDETLNTQPEKLIWNVMGMMNNCWFRVKMNVCK
PHKGEIGIVFEHPTQPGNQSGGWMAKERHLEISAEAPPALKKSISTPFMNTASKMYSMSEVRKHNHSDSAWIIVHGHIYD
ATRFLKDHPGGVDSILINAGTDCTEEFDAIHSDKAKKLLEDFRIGELITTGYTSDSSPNSSVHGSSSISSFLAPIKELVQ
TPTRSVALIPREKIPCKLVDKQSISPDVRKFRFALPSEDQVLGLPVGKHIFLCATIDDKLCMRAYTPTSTVDEVGFFELV
VKVYFKGVHPKFPHGGQMSQYLDSLPIGAFLDMKGPLGHIEYQGKGNFLIHGKQKFAKKLAMIAGGTGITPVYQVMQAIL
KDPEDDTELYVVYANRTEDDILLKDELDAWAEQIPDRVKVWYVIQESTKEGWKYSTGFVTDAILREHIPGPSHTTLALAC
GPPPMIQFAINPNLEKMGYDIKDSLLVF
>KAF3324119.1 Carex littledalei-chr22
MATYFDNRQLDRLGTPVRSGSPVRGCSFPALISHVPSSTQHEHKLFSDGEDDDEKTDWTSLYGSHLEVEPSIRDPRDEGT
SDSWVERNPSLIRLTGKHPFNSEPPLTRLMHHGFITPVQLHYVRNHGYVPRANWATWTVEVTGLVKRPVRITMDQLVNDF
ESIEVPVTLVCAGNRRKEQNMVQQTIGFNWGPAAVSTSVWRGVRLCDILRRCGIMSRKGGAANVCFDGAEDLPGGGGSKY
GTSIKRENGEYLLPDHGFPVRVLIPGFIGGRMVKWLKRIIVTTVESDCYYHYKDNRVLPSHVDAELANAEAWWYKPEYII
NELNINSVITTPGHDEILPINGLTTQRPFTMRGYAYSGGGKKVTRVEVTLDGGETWLVCSLDIQEKPNKYGKYWCWCFWS
VEVEVLDMLAAKEISVRAWDESLNTQPEKLIWNVMGMMNNCWFKVKINLCRPHKGEIGLVFEHPTQPGNQTGGWMARQKH
LEKAEQSIQPTLKKSISSPFMNTSSNHYTMSEVRKHSSNRSAWIVVHDQVYDCTYFLKDHPGGADSILINAGADCTEEFD
SIHSDKAKAMLETYRIGELITTGYNSDTSMHGGSNLSSLSTIRELSKAPTVALTNPKEKVQCRLVSKTVVSRDVRLFRFE
LPSSDQTLGLPIGKHIFLYANIDGKLCMRAYTPTSMVDEVGYFELLIKVYFKGEHPKFPNGGLMSQYLNSLPINSSIEIK
GPLGHIEYTGRGNFLINGKPRFAKRLAMIAGGTGITPVYQIAQAVLHDQPEDETEMDLVYANRTEDDILLREELDQWARD
YPDRFRVWYVVNEVTRPEEGWRYSVGFVTESILQEHIPIGGDDETLALACGPPPMMQFAVQPNLEKMKYDLAKSFFTF
>KAF3324119.1 Carex littledalei-chr22
MATYFDNRQLDRLGTPVRSGSPVRGCSFPALISHVPSSTQHEHKLFSDGEDDDEKTDWTSLYGSHLEVEPSIRDPRDEGT
SDSWVERNPSLIRLTGKHPFNSEPPLTRLMHHGFITPVQLHYVRNHGYVPRANWATWTVEVTGLVKRPVRITMDQLVNDF
ESIEVPVTLVCAGNRRKEQNMVQQTIGFNWGPAAVSTSVWRGVRLCDILRRCGIMSRKGGAANVCFDGAEDLPGGGGSKY
GTSIKRENGEYLLPDHGFPVRVLIPGFIGGRMVKWLKRIIVTTVESDCYYHYKDNRVLPSHVDAELANAEAWWYKPEYII
NELNINSVITTPGHDEILPINGLTTQRPFTMRGYAYSGGGKKVTRVEVTLDGGETWLVCSLDIQEKPNKYGKYWCWCFWS
VEVEVLDMLAAKEISVRAWDESLNTQPEKLIWNVMGMMNNCWFKVKINLCRPHKGEIGLVFEHPTQPGNQTGGWMARQKH
LEKAEQSIQPTLKKSISSPFMNTSSNHYTMSEVRKHSSNRSAWIVVHDQVYDCTYFLKDHPGGADSILINAGADCTEEFD
SIHSDKAKAMLETYRIGELITTGYNSDTSMHGGSNLSSLSTIRELSKAPTVALTNPKEKVQCRLVSKTVVSRDVRLFRFE
LPSSDQTLGLPIGKHIFLYANIDGKLCMRAYTPTSMVDEVGYFELLIKVYFKGEHPKFPNGGLMSQYLNSLPINSSIEIK
GPLGHIEYTGRGNFLINGKPRFAKRLAMIAGGTGITPVYQIAQAVLHDQPEDETEMDLVYANRTEDDILLREELDQWARD
YPDRFRVWYVVNEVTRPEEGWRYSVGFVTESILQEHIPIGGDDETLALACGPPPMMQFAVQPNLEKMKYDLAKSFFTF
>XP_042984762.1 Carya illinoinensis-chr6
MATSVDNSRFTRLQPTVNDVVLTFKSALNNYRPSLDSTVVTAEDSSSEDEDGNDFRELVEKGNGEVEQSTLDPQDAATAD
SWVERNPAMVRLTGKHPFNSEPPLTRLMHHGFITPVPLHYVRNHGPVPKARWEDWTIEVCGLVKRPSRFTMDELVTEFKS
REFPVTLVCAGNRRKEQNMVKKSIGFNWGAAGISTSVWRGVLLCHVLKRCGILSRKRGALNVCFEGVEDLPGGGGSKYGT
SIKYEIAMDPSRDIMLAYMQNGAQLTPDHGFPVRMIVPGFIGGRMVKWLKRIIVTTRESDSYYHYNDNRVLPSHVDAELA
NAEAWWYKPEYIINELNINSVMTTPCHEEILPINSWTTQKPYTLRGYAYSGGGRKVTRVEVTMDGGETWRVCAMDHQEKP
NKYGKYWCWCFWSLEVEVLDLLGTKEIAVRAWDEALNTQPEKLIWNVMGMMNNCWFRVKTNVCKPHKGEIGIVFEHPTLP
GNLSGGWMAKEKHLEKSSEANPSLKKSVSSPFMNTSSNLYPLSEVKKHSSADSAWIIVDGHIYDCTRFLSDHPGGTDSIL
INAGTDCTEEFDAIHSDKAKKLLEEYRIGELITTGYASDSNTSSPNSSVHGASNTSHLAPIKETAPLRSVALIPRQKIQC
KLLDKRSISHDVRLFRFGLPSDGQVLGLPVGKHIFLCATIDEKLCMRAYTPTSTVDVVGYFDLVIKIYFKKVHPRFPNGG
LMSQYLDSLPLGSVLDVKGPLGHIEYTGRGNFLVHGKHKSAKKLAMLAGGTGITPIYQVVQAILKDPEDETEMYVVYANR
TEEDILLREELDAWAEKYDRLKVWYVVQESIKEGWQYSLGVITESILREHIPEGTEDTLALACGPPPMIQFAVQPNLEKM
NYNIKNSLLLF
>XP_021760498.1 Chenopodium quinoa
MAASVDRQYNPAAMNGVVRSPFTTHHRSDSPVRGYNFNSSPNSFNKPAEIKLIDNSNNSGSNNRYYSDSEDDDDENEINV
WKELIKKGNSELEPSTVDTRDEGTADQWIERNPSMIRLTGKHPFNSEPPLTRLMHHGFLTPAPLHYVRNHGPVPNAKWED
WTIEVTGLVKRPVKLTMDQLVNDFQSREFPVSLVCAGNRRKEQNMTKQSIGFNWGSAAISTSVWRGVPLRDVLKRCGIMS
CMKGALNVCFEGAEDLPGGGGSKYGTSVKREFAMDPARDIILAYMQNGEKLSPDHGFPVRMIIPGFIGGRMVKWLKRIIV
TTAESDNYYHYKDNRVLPSHVDAELANSEAWWYKPEYIINELNVNSVITTPCHEEILPINAWTTQRPYTIRGYAYSGGGR
KVTRVEVTMDGGETWEVCELDHQEKPSKYGKYWCWCFWSLEVEVLDLLGAKEISVRAWDESLNTQPEKLIWNVMGMMNNC
WFRVKTNVCKPHKGEIGIVFEHPTQPGNKSGGWMARERHLELSDSGPTLKRTASTPFMNTTSKMYSMSEVKKHNSADSAW
IVVHGHVYDATRFLKDHPGGSDSILINAGTDCTEEFDAIHSDKAKRLLEDFRIGELISTGYSSDSSSPGNSMHGSTSYSN
LAPITEAAPLRNVALNPRVKISCKLIEKVSLSHDVRRFRFGLPSQDQVLGLPVGKHIFLCANVEDKLCMRAYTPSSTVDE
IGYFDLVVKIYFKDQHPRFPNGGVMSQHLESLELGSFVEVKGPLGHIEYLGKGNFTVHGKAKYAKKLAMIAGGTGITPIY
QVMQAILKDPEDETEMHVVYANRAEEDILLREELDKWADEFRDRVKVWYVVEKGSEGWQYDTGFITESILRDHVPAVGDD
VLALTCGPPPMIQFAVQPNLDKMGYDIKEQLLIF
>RWR90155.1 Cinnamomum micranthum 
MPKHDPSPLYTDPSQPYSLLTRSQSTKQKLSLSLSLSLSLSLMATPMDSRSFQEPGLSRFNRRSNSPLHVSCGFSMSSPK
TKTIIRDHSSSDDDDDEVIDMQLYKKTHDSVEPSILDPRDEGTADSWIERNPSMVRLTGKHPFNSEPPLTRLMHHGFITP
ASIHYVRNHGPVPKATWEEWTVEVCGLVKRPTCFSMAQLVNDFPARELPVMLVCAGNRRKEQNMVKQTIGFNWGAAAIST
SVWRGVRLRDVLRRCGIMKRRNGALNVCFEGAEDLPGGGGSKYGTSVRKEVAMDPSRDIIMAYMQNGERLAPDHGFPVRM
IIPGHIGGRMVKWLKRIIVTTEESQSYYHYKDNRVLPSHVDAELANAEAWWYKPEYIINELNINSVITTPCHEEILPINS
STTQRPYTLRGYAYSGGGKKVTRVEVTMDGGETWRACAIDCPEKPNKYGKYWCWCFWSVVVEVLDLLSTKEIAVRAWDIS
HNTQPEKLNWNLMGMMNNCWFRVKMSVCKPHRGEIGLVFEHPTVPGNQSGGWMAHQKQKQLESDQLKKSVSTPFLNTSSR
QLPMSEVKKHKSPDSAWIIIHGHVYDCTNFLKDHPGGTDSILINAGSDCTEEFDAIHSDKANAMLEQYRIAELISSSSSP
SSAEITSTIKQSASAASALTPGKKIPCKLISKTCISHDVRLFRFALPSPDQVLGLPVGKHVFLCAVINGKLCMRAYTPTS
AVDEVGHFDLLVKIYFKGIHPKFPNGGLMTQHLDSLPIGSTIEVKGPVGHIEYNGQGHFTVHGKPKLAKRLAMIAGGSGI
TPIYQVMQAILKDPSDRTEMYVVYANRTEEDVLLREEMDEWAKKHQNVEVWYVVSEAKREGWEYSTGRITERILKEHIPE
GSTETLALLCGPPAMIQSTILPNLEKMEYDIKNSCLTF
>P43101.1 Cichorium intybus
MAASVENRQFRHEPGLSAAGVVRSFSPNHRRSDSPIRNCNYPAAAREFMTPKKLPPETYDTSDDEEDEADYRDAIKKSNS
ELESSVFDPRDQGTADQWIERNPSMVRLTGKHPFNSEPPLNKLMQHGFITPDPLHYVRNHGPVPNATWEDWTVEICGLVK
RPARFSMTQLVNEFPSREFPVTLVCAGNRRKEQNLTKQTIGFNWGAAGISTSVWKGVPLVHILKRCGIYSRKKGALNVCF
EGAEDLPGGGGSKYGTSIKIEMAMDPARDIILAYMQNGEKLSPDHGFPVRMIIPGFIGGRMVKWLKRIIVTTPESESYYH
FKDNRVLPSHVDAELANSEGWWYKPEYIINELNINSVITTPCHEEILPINSWTTQRPYTLRGYAYSGGGKKVTRVEVTMD
GGETWNVCTLDHKEKPTRYAKYWCWCFWSLEVEVLDLLSAKEIAVRAWDETLNTQPDKLIWNLMGMMNNCWFRVKTNMCK
PHKGEIGIVFEHPTQPGNQSGGWMAREKHLEISSELAHPTLKKSVSSPFMNTTSLTFTMSEVKKHNSADSAWIVVHGHIY
DCTSFLKDHPGGSDSILLNAGTDCTEEFDAIHSDKAKKLLEEYRVGELITMGYSSDSAASSPNNSVHGATNYLTLHLSLA
TIKEIAPTRSVALIPKEIAPTRREKIPCKLISKTSVSHDVRLFRFALPSPDQVLGLPVGKHVFVCATIDDKLCMRAYTPT
STIDEVGYFELLVKIYFKGVEPKFPNGGLMSQHLESMELGSSIEIKGPLGHIEYMGRGTFSVHGKQKFARKLAMFAGGTG
ITPDLSSDASYLKDPEDDTEMYVVYANRTEDDILLREELDAWADKYSDRVKVWYVVAKSIREGWKYSEGFITEDIMREHV
PEVSEDTLALACGPPPMIQFAINPNLEKMGYDIKNSLLVF
>XP_006434111.1 Citrus clementina
MAASVDNRQFTHLESLNGIVRPYKPGPNHRSDSPIRSSQNGFAPKKQVFLEEDWSSDDENEADYMEIIRKGNSELEPSIL
DPRDEGTADNWIERNPSMVRLTGKHPFNCEAPLTRLMQHGFITPVPLHYVRNHGPVPKASWVDWTIEVTGLVKRPARFTM
DQLMHEFPSREFPVTLVCAGNRRKEQNMVKQTIGFNWGAAGVSTSVWRGVPLRHVLKRCGIFSRKSGALNVCFEGAEDLP
GGGGSKYGTSIRKEVGMDPARDIILAYMQNGELLSPDHGFPVRVIIPGCIGGRMVKWLKRIIVTTQESDNYYHYKDNRVL
PSHVDAELANAEAWWYKPEYIINELNINSVITTPCHEEILPINSWTAQRPYTLRGYAYSGGGKKVTRVEVTLDGGDTWHV
CTLDHPEQPNKYGKYWCWCFWSLELEVLDLLGAKDIAVRAWDETLNTQPEKLIWNVMGMMNNCWFRVKANVCKAHKGEIG
IVFEHPTQPGNQSGGWMAKERHLGRSSDANQTLKKSVSSPFMNTTSNTYSLSEVAKHNSADSAWIIVHGHIYDCTRFLKD
HPGGTDSILINAGTDCTEEFDAIHSDKAKKMLEDYRIGELITTGYTSDSSASSPNNSMHGASNYIGTNLAPIKEVAPTRS
VALVPREKIPCKLVEKILISHDVRLFRFALPQEDQVLGLPVGKHIFLCATIDDKLCMRAYTPTSSVDEVGHFDLVVKIYF
KGVHPKFPNGGLMSQYLDSLSVGSILDVKGPLGHIQYTGRGNFLVHGKPKFAKKLAMLAGGTGITPIYQIMQAILKDPED
ETEMYVVYANRTEDDILLREELDDWAKKHDRVKVWYVVEKSIKEGWQYSTGFITEAILREHVPEGSGDTLALACGPPPMI
QFAVQPNLEKMNYDTKDSLLVF
>XP_006472708.1 Citrus sinensis
MAASVDNRQFTHLESLNGIVRPYKPGPNHRSDSPIRSSQNGFAPKKQVFLEEDWSSDDENEADYMEIIRKGNSELEPSIL
DPRDEGTADNWIERNPSMVRLTGKHPFNCEAPLTRLMQHGFITPVPLHYVRNHGPVPKASWVDWTIEVTGLVKRPARFTM
DRLMHEFPSREFPVTLVCAGNRRKEQNMVKQTIGFNWGAAGVSTSVWRGVPLRHVLKRCGIFSRKSGALNVCFEGAEDLP
GGGGSKYGTSIRKEVGMDPARDIILAYMQNGELLSPDHGFPVRVIIPGCIGGRMVKWLKRIIVTTQESDNYYHYKDNRVL
PSHVDAELANAEAWWYKPEYIINELNINSVITTPCHEEILPINSWTAQRPYTLRGYAYSGGGKKVTRVEVTLDGGDTWHV
CTLDHPEQPNKYGKYWCWCFWSLELEVLDLLGAKDIAVRAWDETLNTQPEKLIWNVMGMMNNCWFRVKANVCKAHKGEIG
IVFEHPTQPGNQSGGWMAKERHLGRSSDANQTLKKSVSSPFMNTTSNTYSLSEVAKHNSADSAWIIVHGHIYDCTRFLKD
HPGGTDSILINAGTDCTEEFDAIHSDKAKKMLEDYRIGELITTGYTSDSSPSSPNNSVHGASNYIGTNLAPIKEVAPTRS
VALVPREKIPCKLVEKILISHDVRLFRFALPQEDQVLGLPVGKHIFLCATIDDKLCMRAYTPTSSVDELGHFDLVVKIYF
KGVHPKFPNGGLMSQYLDSLSVGSILDVKGPLGHIQYTGRGNFLVHGKPKFAKKLAMLAGGTGITPIYQIMQAILKDPED
ETEMYVVYANRTEDDILLREELDDWAKKHDRVKVWYVVEKSIKEGWQYSTGFITEAILREHVPEGSGDTLALACGPPPMI
QFAVQPNLEKMNYDTKDSLLVF
>XP_027093105.1 Coffea arabica-chr5
MAASVENRQFHHLEPALPRFRAGPNHRSDSPVRTFNIHPNKPTVNTVTSNVHGDYPSSDDEEENDENGYEDAIKKGKAEL
ENSVLDARDEGTADNWIERNPSMVRLTGKHPFNAEPPLTRLMHHGFITPVPLHYVRNHGPVPTATWDGWTVEVCGLVKRP
MKFSMEKLVNEFPYREFPATLVCAGNRRKEQNMTKQTIGFNWGAAAVSTSVWRGVPLRAILKRCGILSRKNGALNVCFEG
AENLPGGGGSKYGTCVKKGVAMDASRDIILAYMQNGELLTPDHGFPVRMIIPGFIGGRMVKWLSRIIVTTQESDSYYHFK
DNRVLPSHVDAELANSEAWWYKPEFIINELNINSIITTPCHDEILPINSWTTQRPYTLRGYAYSGGGKKVTRVEVTMDGG
DTWHVCAVDHPEKPTKYGKYWCWCFWSLDVEVLDLLGAKEIAVRAWDESTNTQPEKLIWNVMGMMNNCWFRVKTNVCKPH
KGEIGIVFEHPTQPGNQSGGWMAKEKHLEKSSDSNQTLKKSVSSPFMNTSSKMFSMSEVKKHNSADSAWIIVHGHVYDTT
RFLKDHPGGSDSILINAGTDCTEEFEAIHSDKAKKLLEDFRIGELITSGYTSDSSTSSPNNTVHGASNASHLAPITEIAP
ARSIALISGQRIPCKLVSKTSISHDVRKFRFALPSEEQVLGLPIGKHIFICATVDEKLCMRAYTPTSGVEEVGYFELVVK
IYFKGVHPRFPNGGVMSQYLDSLSLGSFLEIKGPLGHIEYKGKGNFLVHGKHKFAKKLAMLAGGTGITPIYQVMQAILKD
SEDDTEMFVVYANRTEDDILLRDELDAWAEKYPERVKVWYVVEKSIKEGWNYSLGFVTESILREHVPLASETTLALACGP
PPMIQFAINPNLEKMGYDIKDSLLIF
>NP_001267696.1 Cucumis sativus-chr5
MAASVDNRQFGSLQPPLNGVVRSFKSGPNHRSDSPVRGCNFPNSNINNRLLKSSVKMEQEEEDDDSCSEDENDNNELREL
IKKGNRELEPSTVDPRDEGTADNWIERNSSMVRLTGKHPFNSEPPLNRLMHHGFITPVPLHYVRNHGAVPKAKWSDWTIE
VCGLVKRPTKFSMDQLVNEFRFREFPATLVCAGNRRKEQNMVKKSIGFNWGAAGVSTSVWRGVPLREVLKRCGIMSRKKG
ALNVCFEGAEDLPGGGGSKYGTSIKKELAMDPARDIILAYMQNGEQLAPDHGFPVRMIIPGFIGGRMVKWLKRIIVTTKE
SENYYHFKDNRVLPSHVDAELANAEAWWYKPEYIINELNINSVITTPCHEEILPINSWTTQRPYTLRGYSYSGGGKKVTR
VEVTMDGGETWQVCTLDHPEKPNKYGKYWCWCFWSLEVEVLDLLGAKEIAVRAWDETLNTQPEKLIWNLMGMMNNCWFTV
KTNVCKPHKGEIGIIFEHPTVPGNQSGGWMDRERHLEISTESNQTLKKSISTPFMNTASNTYSLSEVKKHNSPQSAWIIV
HGHVYDCTRFLKDHPGGSDSILINAGTDCTEEFDAIHSDKAKKMLEDYRIGELITTGYASDSSSNSPNNSTHGASNFSHL
APIREAPMVTRRAALAPNEKIPCKLISKTEISHDVRVFRFELPGGQDQVLGLPVGKHIFICAKVDGKLCMRAYTPSSTVD
QMGYFELVVKVYFKNVHPKFPNGGIMSQFLDNMEVGSTVEVKGPLGHIEYTGRGNFTVHGKPRFAKRLAMLAGGTGITPI
YQIVQAILKDPEDETEMFVVYANRTEDDILLREELDTWAKKNERLKVWYVVQESIREGWEYSIGFITEEITREHLPAAAE
DTLALVCGPPPMIQFAVQPNLEKMNYDTKNSMLVF
>TYK26501.1 Cucumis melo 
MAASVDNRQFGSLQPPLNGVVRSFKSGPNRRSDSPVRGCNFPNSNINNRLLKSSVKMEQEEEDDDSCSEDENDNNELREL
IKKGNRELEPSIVDPRDEATADNWIERNSSMVRLTGKHPFNSEPPLNRLMHHGFITPVPLHYVRNHGAVPKANWSDWTIE
VCGLVKRPTKFTMDQLVNEFRFREFPATLVCAGNRRKEQNMVKKSIGFNWGAAGVSTSVWRGVPLRDVLKRCGIMSRKKG
ALNVCFEGAEDLPGGGGSKYGTSIKKELAMDPARDIILAYMQNGEQLVPDHGFPVRMIIPGFIGGRMVKWLKRIIVTTKE
SENYYHFKDNRVLPSHVDAELANAEAWWYKPEYIINELNINSVITTPCHEEILPINSWTTQRPYTLRGYSYSGGGKKVTR
VEVTMDGGETWQVCTLDHPEKPNKYGKYWCWCFWSLEVEVLDLLGAKEIAVRAWDETLNTQPEKLIWNLMGMMNNCWFTV
KTNVCKPHKGEIGIIFEHPTVPGNQSGGWMDRERHLEISTESNQTLKKSISTPFMNTASNTYSLSEVKKHNSPQSAWIIV
HGHVYDCTRFLKDHPGGSDSILINAGTDCTEEFDAIHSDKAKKMLEDYRIGELITTGYASDSSSNSPNNSTHGASNFSHL
APIREAPVVTRRVALAPNEKIPCKLISKTAISHDVRVFRFELPGGQDQVLGLPVGKHIFICAKVEGKLCMRAYTPSTTVD
QMGYFELVVKVYFKNVHPKFPNGGIMSQFLDNMEVGSTVEVKGPLGHIEYTGSGNFTVHGKPRFAKRLAMLAGGTGITPI
YQVVQAILKDPEDETEMFVVYANRTEDDILLREELDTWAKKNERLKVWYVVQESIREGWEYSIGFITEEIMREHLPAAAE
DTLALVCGPPPMIQFAVQPNLEKMNYDTKNSMLVF
>XP_022993049.1 Cucurbita maxima
MAASVDNRQYGPLQPPLSGVVRSFKNGPNHRADSPVRGCNFPNSNVDYNNNRPLKSSVKIQEAAAEEMEDSCSEDENENE
FRDLIVKGNRELEPSILDHRDEGTADNWIERNASMVRLTGKHPFNSEPPLNRLMHHGFITPVPLHYVRNHGVVPKAKWAD
WTVEVCGLVKRPAKFTMDQLLNEFRFREFPATLVCAGNRRKEQNMVKQSIGFNWGAAGVSTSVWRGVPLCDLLKRCGILS
RKKGALNVCFEGAEDLPGGGGSKYGTSIKKELAMDPARDIILAYMQNGEQLAPDHGFPVRMIIPGFIGGRMVKWLKRIIV
TTKESENYYHFKDNRVLPSHVDAELANAEAWWYKPEHIINELNINSVITTPCHEEILPINAWTTQRPYTLRGYSYSGGGK
KVTRVEVTMDSGETWQVCTLDHPEKANKYGKYWCWCFWSLEVEVLDLLSAKEIAVRAWDETHNTQPEKLIWNLMGMMNNC
WFRVKTNMCKPHKGEIGIIFEHPTQPGNQSGGWMDRERHLEISTESNQTLKKSVSTPFMNTASNTYTLSEVKKHNSPQSA
WIIVHGHVYDCTRFLKDHPGGSDSILINAGTDCTEEFDAIHSDKAKKMLEDYRIGELITTGYASDSSSNSPNNSTHGASN
FSHLAPIREAPVSRRVALAPNEKIPCKLISKTSISHDVRVFRFALPGGQDQALGLPVGKHIFICATVDGKLCMRAYTPTS
SIDEMGFFELVVKVYFKGVHPKFPNGGIMSQYLDSMEVGSTLDVKGPLGHIEYTGRGNFMVHGKPRFARRLAMLAGGTGI
TPIYQVVQAILKDPEDETEMYVVYANRTEDDILLRDELDTWAKKNQRLKVWYVVQESIREGWEYSVGFITENILREHIPA
AAEDTLALACGPPAMIQFAVQPNLEKMNYDTKNSLLVF
>XP_022939355.1 Cucurbita moschata
MAASVDNRQYGPLQPPLSGVVRSFKNGPNHRSDSPVRGCNFPNSNVDYNNNRPLKSSVKIQEAAAAEEKEEEEEMEDSCS
EDENENEFRDLIVKGSRELEPSILDHRDEGTADNWIERNASMVRLTGKHPFNSEPPLNRLMHHGFITPVPLHYVRNHGVV
PKAKWADWTVEVCGLVKRPAKFTMDQLLNEFRFREFPATLVCAGNRRKEQNMVKQSIGFNWGAAGVSTSVWRGVPLCDVL
KRCGILSRKKGALNVCFEGAEDLPGGGGSKYGTSIKKELAMDPARDIILAYMQNGEQLAPDHGFPVRMIIPGFIGGRMVK
WLKRIIVTTKESENYYHFKDNRVLPSHVDAELANAEAWWYKPEHIINELNINSVITTPCHEEILPINAWTTQRPYTLRGY
SYSGGGKKVTRVEVTMDSGETWQVCTLDHPEKANKYGKYWCWCFWSLEVEVLDLLSAKEIAVRAWDETHNTQPEKLIWNL
MGMMNNCWFRVKTNMCKPHKGEIGIIFEHPTQPGNQSGGWMDRERHLEISTESNQTLKKSVSTPFMNTASNTYTLSEVKK
HNSPQSAWIIVHGHVYDCTRFLKDHPGGSDSILINAGTDCTEEFDAIHSDKAKKMLEDYRIGELITTGYASDSSSNSPNN
STHGASNFSHLAPIREAPVTRRVALAPNEKIPCKLISKTSISHDVRVFRFALPGGQDQALGLPVGKHIFICAIVDGKLCM
RAYTPTSSIDEMGFFELVVKVYFKGVHPKFPNGGIMSQYLDSMEVGSTLDVKGPLGHIEYTGRGNFMVHGKPRFARRLAM
LAGGTGITPIYQVVQAILKDPEDETEMYVVYANRTEDDILLREELDTWAKKNQRLKVWYVVQESIREGWEYSVGFITENI
LREHIPAAAEDTLALACGPPAMIQFAVQPNLEKMNYDTKNSLLVF
>XP_023551285.1 Cucurbita pepo-LG13
MAASVDNRQYGPLQPPLSGVVRSFKNGPNHRSDSPVRGCNFPNSNVDFNNNRPLKSSVKIQEAAAAEEEEEMEDSCSEDE
NENEFRDLIVKGNRELEPSILDHRDEGTADNWIERNASMVRLTGKHPFNSEPPLNRLMHHGFITPVPLHYVRNHGVVPKA
KWADWTVEVCGLVKRPAKFTMDQLLNEFRFREFPATLVCAGNRRKEQNMVKQSIGFNWGAAGVSTSVWRGVPLCDVLKRC
GILSRKKGALNVCFEGAEDLPGGGGSKYGTSIKKELAMDPARDIILAYMQNGEQLAPDHGFPVRMIIPGFIGGRMVKWLK
RIIVTTKESENYYHFKDNRVLPSHVDAELANAEAWWYKPEHIINELNINSVITTPCHEEILPINAWTTQRPYTLRGYSYS
GGGKKVTRVEVTMDSGETWQVCTLDHPEKANKYGKYWCWCFWSLEVEVLDLLSAKEIAVRAWDETHNTQPEKLIWNLMGM
MNNCWFRVKTNMCKPHKGEIGIIFEHPTQPGNQSGGWMDRERHLEISTESNQTLKKSVSTPFMNTASNTYTLSEVKKHNS
PQSAWIIVHGHVYDCTRFLKDHPGGSDSILINAGTDCTEEFDAIHSDKAKKMLEDYRIGELITTGYASDSSSNSPNNSTH
GASNFSHLAPIREAPVTRRVALAPNEKIPCKLISKTSISHDVRVFRFALPGGQDQALGLPVGKHIFICATVDGKLCMRAY
TPTSSIDEMGFFELVVKVYFKGVHPKFPNGGIMSQYLDSMEVGSTLDVKGPLGHIEYTGRGNFMVHGKPRFARRLAMLAG
GTGITPIYQVVQAILKDPEDETEMYVVYANRTEDDILLREELETWAKKNQRLKVWYVVQESIREGWEYSVGFITENILRE
HIPAAAEDTLALACGPPAMIQFAVQPNLEKMNYDTKNSLLVF
>XP_024964072.1 Cynara cardunculus 
MAASVENRQFRHEPGLSAAGVVRSFSPNHQRSDSPIRGYNYPAATRDFSTRKSFPADQYDSDEDDEDDEVDYRDAIKKAN
SELESSVFDARDLGTADQWIERNPSMVRLTGKHPFNSEPPLTKLMQYGFITPSPIHYVRNHGLVPNSTWEDWTVEICGLV
KRPARFTMTQLVNEFPSRELPVTLVCAGNRRKEQNLTKQTIGFNWGAAGIATSVWKGVPLVHILKRCGIYSRKKGALNVC
FEGAEDLPGGGGSKYGTSLRIEMAMDPARDIIMAYMQNGEKLLPDHGFPVRMIIPGFIGGRMVKWLKRIIVTTPESDNYY
HFKDNRVLPSHVDAELANSEGWWYKPQYIINELNINSVITTPCHEEILPINSWTTQRPYTLRGYAYSGGGKKVTRVEVTL
DGGETWNVCNLDVREKPNKYGKYWCWCFWSLEVEVLDLLGAKEIAVRAWDQTLNTQPDKLIWNLMGMMNNCWFRVKTNMC
KPHKGEIGIVFEHPTQPGNQSGGWMAREKHLEISSELAHPTLKKSVSSPFMNTASLTYTMSEVKKHNSADSAWIVVHGHI
YDCTNFLKDHPGGSDSILINAGTDCTEEFDAIHSDKAKKLLEEFRIGELITMGYNSDSAASSPNNSVHGANNYISSHLAT
IKEIMPTRNIALIPREKTPCKLISKTAVSHDVRLFRFALPSQDQVLGLPVGKHIFLCATIDDKLCMRAYTPTSTIDEVGY
FELLVKIYFKGVEPKFPNGGLMSQYLESLPLGSLLDIKGPLGHIEYMGKGTFSVHGKQKFATKLAMFAGGTGITPIYQVM
QSILRDPEDDTKMYVVYANRTEDDILLREELDAWAEKYQERVKVWYVVAKSVREGWKYSEGFITEDIMREHIPEVSEDTL
ALACGPPPMIQFAINPNLEKMGYDIKNSLLVF
>XP_017247630.1 Daucus carota-chr4
MMAASVENRQFHRLEHAGVRSFKPPTSPVRGGYTFSSSSEDKKVVTNVEYPSSDDEECMTEFKESIDKGKSELEPSVLDL
RDEGTADNWIERNASMVRLTGKHPFNCEAPLARLMHHGFITPVPLHYVRNHGAVPKATWADWTVEVCGLVKRPGCFTMEQ
LVNDFPSKEFPASLVCAGNRRKEQNMVKQTIGFNWGAAGISTSVWRGVPLHYLLKRCGIYSRKKGALNVCFEGAEDLPGG
GGSKYGTSIKKEFAMDEARDIILAYMQNGEVLSPDHGFPVRMIIPGFIGGRMVKWLKRIVVTTKESENYYHYNDNRVLPS
HVDAELANSEAWWYKPEYIINELNINSVITTPCHDEILPINSYTTQRPYILKGYAYSGGGKKVTRVEVTMDGGESWQVSK
LEHPEKPNKYGKYWCWCFWSLEVEVLDLLAAKEIAVRAWDETLNTQPEKLIWNVMGMMNNCWFRVKTNVCKPHKGEIGIV
FEHPTQPGNQSGGWMSKEKKLVKPMDVLKRSVSTPFMNTASKVYSMSEVRKHNSAESAWIIVHGHIYDCTRFLKDHPGGA
DSILINAGTDCTEEFEAIHSNKAKKMLEDYRIGELITSGYISDSPNNSLHGATNMVSMLAPIGEMTTATRVVALVPREKI
PCKLISKTAISHDVRVFRFGLPLEDQVLGLPVGKHIFLCASINDKLCMRAYTPTSTIDEVGYFELVVKIYFKGVVPRFPD
GGLMSQYLDSIPLGTVLDVKGPLGHIEYTGRGNFTVSGKHKFAKKLAMISGGTGITPVYQVMQAILKDPEDETEMYVVYA
NRTEDDILLKNELDAWAVKYADKVKVWYVVEKANEGWKYSSGFITEAILREHIPAGSEDVLALACGPPPMIRFAVNPNLE
KMGYDIKDSLLVF
>KAF8654439.1 Digitaria exilis
MCQARAPVYIYAAHPAFPWPRYRASSARATTTQHRQQAQAGSQAERKQQHLPPDMAASVEPRQQFGRLEPVRGAATNGAK
AYPPPSSHHIPRRADSPVRGCGFPPLVSPPRNNTKHDDASDEDEDEQDDWRELYGSHLQLELEPAVHDARDEGTADAWIE
RNPSLIRLTGKHPLNCEPPLSRLMHHGFITPAPLHYVRNHGAVPRGDWSAWTVEVTGLVRRPARLTMEELAGDFPAVEVP
VTLACAGNRRKEQNMVAQTVGFNWGPAGVSTSVWRGARLRDVLRRCGIMPRKGGALNVCFEGAEDLPGGGGSKYGTSITR
EWALDPSRDIMLAYMQNGEPLLPDHGFPVRVIIPGCIGGRMVKWLKRIIVTPAESDNYYHYKDNRVLPSHVDAELANAEA
WWYKPEYIINELNINSVITTPGHDEILPINGITTQRGYTMKGYAYSGKALSGVKVTRVEVTLDGGETWLVCDLDHPEKPN
KYGKYWCWCFWSVEVEVLDLLGAKEIAVRAWDQSLNTQPEKLIWNLMGMMNNCWFKVKVNVCRPHRGEIGLVFEHPTQPG
NQTGGWMARQKHLETAEAAAPGLKRSTSTPFLNTTDGKQFTMSEVRKHASQDSAWIVVHGHVYDCTKFLKDHPGGSDSIL
INAGTDCTEEFDAIHSDKAKALLDTYRIGELITTGTGYNSDNSVHGGSSLSHLAPIREAIRAPAPVALSNPREKIHCRLV
TKKELSRDVRLFRFSLPSSDQVLGLPIGKHIFVCATIDGKLCMRAYTPTSMVDEIGHFDLLVKIYFKNEHPKFPNGGLMT
QYLESLPIGSYIDVKGPLGHVEYTGRGNFVINGKQRHAKRLAMIAGGSGITPMYQVIQAVLRDQPEDQTEMHLVYANRTE
DDILLRDELDRWAVDYPDRLKVWYVIDQVKRPEEGWKYSVGFVTEAILREHVPEGGDDTLALACGPPPMIQFAISPNLEK
MKYDMANSFIKTPEPPFLHPYTTASLPM
>OEL30884.1 Dichanthelium oligosanthes
MTMAASVEPAQVARLELTSAQMLALMNGTMAYPPVPSHIPRRADRGFTAVVTSHAWDEDDDEQADWRDLYGSHLHLHREL
EPAVHDPRDEGTADAWIKRDPSLIRLTGKHPLNCEPPLAQLMRHGFITPAPLHYVRNHGPVPRGDWATWTVEVTGLVKRP
ARFTMEQLVRDFPAVEVPVTLVCSSNRRKEQNMVRQTVGFNWGPAAVSTSVWRGARLCDVLRRCGVVPRRGGALNVCFEG
ADDLPGGGGTTYATSIRRDWALDPTMDVMLAYMQNGEPLPPDHGFPVRVIVPGCTAGRMVKWLKRIVITTAESDNYYHYR
DNRVLPPHVDAELADAEGWWYKPEHVINELNVNSVITTPGHDEVLPVNATTTQGGYTMKGYAYSGGGKKVTRVEVTLDGG
ETWLQCELNHPEKPNKYGKHWCWCFWSVEVEVLDLVGAKEIAVRAWDQSLNTQPEKLIWNLMGMMNNCWFKVKVNVCQPH
KGEIGLQFEHPVQPGNNPSGWMARQKNLDAAQATVTGLKRSTPKPIANVNTTDDKQFTMAEHLESLPIGSYIDVKGPLGH
VVYAGRGSFVINGKPPRQVRRLAMIAGGSGIAPMYQVIQTVLRDQPEDRTMMHLVYANRTEDDILLCDELDRWAAEYPER
LKVWYVVDQVKRPEEGWKYSVGFVTEAILREHVPEGGDDTLALACGPPPMIQYAIAPNLEKMKYHRSSSFVVF
>XP_039144899.1 Dioscorea cayenensis-chr18
MAASVDNRQFTNHSPIRGCSFPALIPHLSNHYSTSDYYSDSDSDSDSDAETNLKSLLLDVEPSIRDPRDEGTADQWIQRN
ASLIRLTGKHPFNSEPPLARLMHYGFITPVPLHYVRNHGAVPKADWKSWTVEVCGLVKRPARITMDELVREFKPMEIPVT
LACAGNRRKEQNMVRQTVGFNWGPAAISNSVWRGARLCDVLRRCGVMGRKNEALNVCFEGAENLPGGGGSKYGTSIRREV
AMDPSRDIMLAYMQNGELLSPDHGFPVRIIIPGCIGGRMVKWLKRIVVTTKESESYYHYHDNRVLPSHVDAELANAEAWW
YKPEYIINELNINSVITTPGHDEILPINSFTTQRGYTMKGYAYSGGGKKVTRVEITLDSGETWLVCTVDHPEKPNKYGRY
WCWCFWSVEVEVLDLLGAKEIAVRAWDETLNTQPEKLIWNVMGMMNNCWFKVKVNVCRPHKGEIGLVFEHPTQPGNQTGG
WMARQKQLESSEGVQPLKKSVSSPFMNTSAKEFTMSDVRKHSSKDSAWIVVHGHVYDCTAFLKDHPGGEDSILINAGTDC
TEEFEAIHSDKAKSMLDTYRIGELVTGYISDTSVHGATNLSHLAPIREASRAPSVALSNPRDKVPCRLVSKTSISRDVRL
FRFNFPSSDQVLGLPVGKHIFVCANIDGKLCMRAYTPTSTVDEVGYFELLIKIYYKGEHPKFPNGGLMSQYLDSLPIGSS
IEIKGPVGHIEYTGRGNFVVNGKQKFARRLAMIAGGTGITPMYQVIQAVLQDKQDDRTEMHLVYANRTEDDILLREELDR
WAREYPEQFKVWYVVEAAKAKEEWKYSLGFVTENILREHVPAGDSGDSLALACGPPPMIQFAVLPNLEKLKYDTSESLLI
F
>XP_022768239.1 Durio zibethinus
MAASVDNRRFRRLEAALDAVFSPLKPGPSPTHRPVKHVFINHDYDSSSEDEENEINHYKDLIIKSNNELEPSIMDPRDEA
TADNWIERNPSMVRLTGKHPFNSEAPLNRLMHHGFITPVPLHYVRNHGPVPKASWHDWTVEVTGLVKNPMKLTMDQLVNE
FQSREFPVTLVCAGNRRKEQNMIKQTVGFNWGAAGVSTSVWRGVPLRGVLKRCGIFSKKHGALNVCFEGAEDLPGGGGSK
YGTSIKKEFAMDPSRDIILAYMQNGERLAPDHGFPVRMIIPGFIGGRMVKWLKRIIVTSQESENYYHYKDNRVLPSHVDA
ELANAEAWWYKPEYIINELNINSVITTPSHEEILPINSWTTQRPYTLRGYAYSGGGKKVTRVEVTMDGGEKWQVCTLDHP
EKPNKYGKFWCWCFWSLEVEVLDLLGAKEIAVRAWDETLNTQPEKLIWNVMGMMNNCFFRVKTNLCKPHKGEIGIVFEHP
TLAGNQSGGWMAKERHLEKTADANPTLKKSVSSPFMNTSSKTFSMLEVKKHNSADSAWIVVHGHIYDCTRFLKDHPGGAD
SILINAGTDCTEEFDAIHSDKAKKMLEDYRIGELITTDYASDSSMSSPNNSMHGASNMRFLAPIKEVVPTRPIALVPREK
ITCKLVEKTSISHDVRLFRFALPSEDQVLGLPVGKHILLCATIDDKLCMRAYSPTSTIDEVGHFDLVVKVYFKGVHPKFP
NGGLMSQYLDSLPLGSLLDVKGPLGHIEYAGRGNFLVHGKPKSAKKLAMLAGGTGITPIYQVIQAILKDPEDETEMHVVY
GNRTEDDILLKEELDGWAKKNDRLKVWYVVQESIREGWQYSLGFITESILREHIPEGSNDTLALACGPPPMIQFALQPNL
EKMNYDMKDSLLVF
>KZV40916.1 Dorcoceras hygrometricum
MAASVDNRQFSALEPGLPRPFKPVPTTHRLSESPVLGFNFPSPPEPAVFSTITLNNGNFLADYSSSDEDDDENEWALHIK
KGNAELEPSVIDSRDEFTADNWVERNPSMVRLTGKHPFNAEAPLPRLMHHGFITPVPLHYVRNHGAVPKGTWEEWTVEVT
GLVKKPMRLTMHQLETEFRSKEFPVTLVCAGNRRKEQNMVKQTIGFNWGAAGVSTSVWRGVPLRAILKRCGIFSKKKGAL
NVCFEGAEDLPGGGGSKYGTSLRKEIAMDPARDIILAYMQNGERLAPDHGFPVRMIIPGFIGGRMVKWLKRIIVTPQESD
NYYHFRDNRVLPSYVDAELANAEAWWYKPEYIINDLNINSVITTPCHEEILPINSWTTQRPYTIRGYAYSGGGKKVTRVE
VTMDGGETWQVCVLDHPEKPNKYGKYWCWCFWSLEVEVLDLLGAKEIAVRAWDETLNTQPEKLIWNVMGMMNNCWFRIKT
NMCKAHRGEIGILFEHPTQPGNQSGGWMAKERHLERSSNENPILKKSVSSPFMNTTATMLSMSEVKKHNSADSAWIIVHG
HVYDCTRFLKDHPGGTDSILINAGMDCTEEFDAIHSDKAKKMLEDYRIGELIKTGYASADSSPNNSVHGPSGGSIFPLTT
IKELSPLLRGVALVPREKIPCKLVAKTSISHDVRLFRFALPNEEHVLGLPVGKHIFVCATVDEKLCMRAYTPSSGVETVG
YFELVVKIYFKGMHPKFPNGGLMSQHLDSLTLGSFVDVKGPLGHIEYFGRGVFTVHGKQKSAKKLAMIAGGTGITPIYQV
MQAILKDAEDETQMYVVYANRTEDDILLRDELDEWAEKYPNRVKVWYVVQESVQQGWKYSLGFVTESILREHIPGPENTL
ALACGPPPMLQFAVNPNLEKMGYDIKEDLLVF
>XP_010909211.1 Elaeis guineensis
MAASVDNRQFGRLNPGSGLGSPVGAVPKNFQNTHRSDSPVRGCSFPPLLPLPPAGDRHGRDKAYHNSSSDEEEEEGTDWK
IVYGVASNHLEVEPSIYDPRDEGTSDSWVERNPSLIRLTGKHPFNCEPPLARLMHHGFITPVPLHYVRNHGTVPRADWDT
WTIDITGLVKRPTRLTMDELVRDFAPLEIPVTLVCAGNRRKEQNMVRQSVGFNWGPGAVSTSVWRGARLRDVLRRCGVMG
RKDGAFHVCFEGAEDLPGGGGSKYGTSLRREVAMDPSRDIMLAYTQNGELLAPDHGFPVRVIIPGFIGGRMVKWLKRIIV
TPQESDSYYHYRDNRVLPSHVDAEIANAEAWWYKPEYIINELNINSVITVPGHDEILPINSLTTQRPYTMKGYAYSGGGK
KVTRVEITLDGGETWLVCTLEHPEKPNKYGKYWCWCFWSMEVEVLDLLGAKEVAVRAWDETLNTQPEKLIWNVMGMMNNC
WFRVKVNVCRPHKGEIGLMFEHPTQPGSQSGGWMARQKHLETTEGGQSLKKSISTPFMNTSEKQYTMSEVRKHSSQDSSW
IVVHGHVYDCTGFIKDHPGGADSILINAGTDCTEEFDAIHSDKAKAMIDTYRIGELIVTGYSSDNSVHGGSSLSNLATIG
EASRTPTEALTNPREKIPCRLVSKTIVSRDVRLFRFALPSSDQVLGLPVGKHIFLCATIDGKLCMRPYTPTSPVDEVGHF
ELLIKIYFKGENPKFPNGGLMSQHLESLPVGSILDVKGPLGHIEYSGRGNFLINGKPRFVRRLAMIAGGTGITPVYQVIQ
AVLRDQPEDRTEMHLVYANRTEDDILLRDELDGWAREHPDQLKVWYVVGEVKRNKEWRYSTGFVTESILRGHIPIGGSCD
TLALACGPPPMIQFAVLPNLEKMNFDISSSCLLF
>XP_043617014.1 Erigeron canadensis-chr2
MAASVENRQFRHEPSLSAAGVVRSFSPNHKRSDSPIRGYTYSAAARDFTIPKKVVIESDSSDDEDNEVDYRDAIKKANSE
LESSVFDQRDVGTADQWIERNPSMVRLTGKHPFNSEPPLTKLMQHGFITPAPLHYVRNHGPVPNATWEDWTVEICGLVKR
PARFTMAQLVKDFPTRDFPTREFPVSLVCAGNRRKEQNLTKQTIGFNWGAAGISTSVWKGVPLYHVLKRCGIFSRKKGAL
NVCFEGAEDLPGGGGSKYGTSISIEMAMDPARDIILAYMQNGEKLAPDHGFPVRMIIPGFIGGRMVKWLKRIIVTTPESD
NYYHFKDNRVLPSHVDAELANSEGWWYKPEYIINELNINSVITTPCHEEILPINSWTTQRPYTLRGYAYSGGGKKVTRVE
VTMDGGETWSVCTLDHKEKPNKYGKYWCWCFWSLEVEVLDLLGAKEIAVRAWDQTLNTQPDKLIWNLMGMMNNCWFRVKT
NMCKPHKGEIGIVFEHPTQPGNQSGGWMAREKHLEISSELAHPTLKKSVSSPFMNTTSLTFTMSEVKKHNSADSAWIVVH
GHIYDATSFLKDHPGGSDSILINAGTDCTEEFDAIHSDKAKVLLEEYRIGELITMGYSSDSAASSPNNSVHGATNYMSSH
LATIKEIVPTRNIALVPREKIPCTLISKTSVSHDVRLFRFALPSQDQVLGLPVGKHIFVCATVDDKLCMRAYTPTSTIDE
VGYFELLVKIYFKGVEPKFPNGGMMSQYLESMPLGSSIEIKGPLGHIEYMGKGTFSVHGKQKFATKLAMFAGGTGITPIY
QVMQAILKDPEDDTQMYVVYANRTEDDILLWDELDAWAEKYPDRVKVWYVVAKSIREGWKYSEGFITEEIMRAHIPEVSE
DTLALACGPPPMIQFAINPNLEKMGYDIKNSLLVF
>XP_012854823.1 Erythranthe guttata
MAASVENRQYTIHEPGMNGVVRSFKSNHRSDSPVRGYNFSKSADISFSNKPTNNNAKADDSSSDDDDEDDEENEYAIAIK
KANAELEPSVHDSRDEFTADNWVERNPSMVRLTGKHPFNAEAPLPRLMHHGFITPVPLHYVRNHGPVPKTSWDDWTVEIS
GLVKKPMRLTMHQLETEFPSKEFPVSLVCAGNRRKEQNMIKKTIGFNWGAAGVSTSVWRGVPLRAILKRCGIMSTKKGAL
NVCFEGAEDLPGGGGSKYGTSLRKEMAMDPSRDIIVAYMQNGERLSPDHGFPVRMIIPGFIGGRMVKWLKRIIVTTQESD
NFYHFKDNRVLPSHVDAELANSEAWWYRPEYIINELNTNSVITTPCHEEILPINSWTTQRPYTLRGYAYSGGGKKVTRVE
VTMDGGETWNVGILDHPEKPNKYGKYWCWCFWSLEVEVLDLLSAKEIAVRAWDETLNTQPEKLIWNLMGMMNNCWFRVKT
NVCKPHKGEIGIVFEHPTQPGNESGGWMAKERYLEKASNENHTLKKSVSSPFMNTTSKMFSMSEVRKHNHADSAWIIVHG
HVYDATRFLKDHPGGADSILINAGTDCTEEFDAIHSDKAKNMLEEYRIGELITTGYQSADSSPNNSVHGPSGNSSSYLAP
IREIMSAGAGARGSALVPRAKIPCKLIARTELSHDVRLFRFALPNEEHVLGLPVGKHIFVCATVDDKLCMRAYTPSSDVE
VVGYFELVIKVYFGGVHPKFPNGGIMSQHLDSLELGSFIDVKGPLGHIEYTGKGNFTVHGKQKFAKKLAMIAGGTGITPI
YQVMQAILKDPEDETEMYVVYANRTEDDILLKDELDAWAEKFPARVRVWYVVQESVKEGWKYSLGFVTEAVLREHIPAPT
GYTLALACGPPPMLQFAVNPNLEKMGYDTKESLLVF
>XP_006396017.1 Eutrema salsugineum
MAASVDNRQYARLEPGLNGVVRSFKPPAPPSRSDSPTSTQNQTVLFKPAMIQEDDEDVSSDDENESGYYKEMIRKSNSEL
EPSIHDPRDEYTADSWIERNPSMVRLTGKHPFNSEAPLNHLMHHGFITPVPLHYVRNHGHVPKAQWSEWTVEVTGFVKRP
MKFTMDQLVSEFTFREFAATLVCAGNRRKEQNMVKKSKGFNWGSAGVSTSVWRGVPLCDVLRHCGIFSRKGGALNVCFEG
SEDLPGGAGSGGSKYGTSIKKEYAMDPSRDIILAYMQNGEYLTPDHGFPVRIIIPGFIGGRMVKWLKRIIVTTKESDNFY
HFKDNRVLPSDVDAELADEEGWWYKPEYIINELNINSVITTPCHEEILPINAFTTQRPYTLKGYAYSGGGKKVTRVEVTM
DGGETWNVCTLDHQEKPNKYGKFWCWCFWSLEVEVLDLLGAKEIAVRAWDETLNTQPEKMIWNLMGMMNNCWFRVKTNVC
KPHKGEIGIVFEHPTLPGNESGGWMAKERHLEKSADAPSTLKKSVSTPFMNTTAKMYSMSEVKKHNSADSCWIIVHGHIY
DCTKFLKDHPGGSDSILINAGMDCTEEFEAIHSDKAKKMLEDYRIGELISTGYSSDSSSPNTSVHGGSAVFSLLAPIGES
TPVRNIALVNPRAKVPVQLVEKTSISHDVRKFRFALPVEDMVLGLPVGKHIFLCATINDKLCLRAYTPSSTIDVVGYFEL
VVKIYFGGVHPRFPNGGLMSQYLDSLPLESTLEIKGPLGHVEYLGNGEFTVHGKSKFAEKLAMVAGGTGITPIYQIMQAI
LKDPEDETQMYLVYANRTEEDILLREELDGWAEKYPDRLKVWYVVESAKESWAYSTGFITEAILREHIPDGLDGSALAMA
CGPPPMIQFAVQPNLEKMKYNIKEDFLIF
>XP_004300440.1 Fragaria vesca 
MATSVQNRQFPHIEPALNGVVRSSFKSSPTRHFQEAPKIPAAVDDDDDYSSSDDENDESIKEYMDMVRRGNNELEPSILD
PRDEATSDNWVERNPSMVRLTGKHPFNSEPPLNRLMHHGFITPVPIHYVRNHGVVPKGTWHDWTVEVTGLVRRPAKFTMD
QLVTEFRSRELPVTLVCAGNRRKEQNMVKQTIGFNWGAAAISTSVWRGVRLRDVLKRCGIYSRKGGALNVCFEGAEDLPG
GGGSKYATSVKKEIAMDESRDIILAYMQNGERLAPDHGFPVRMIIPGCIGGRMVKWLKRIVVTTKESDCYYHYKDNRVLP
SHVDAELANAEAWWYKPEYIINELNINSVITTPSHEEILSINSWTRPYTLKGYAYSGGGKKVTRVEVTVDGGETWQVCNL
DHQEKPNKYGKYWCWCFWSLEVEVLNLLVAKEIAVRAWDQTHNTQPEKLTWNVMGMMNNCWFRVKINVLPHRGEIGIVFE
HPTKPGNQSGGWMAKERHLEIESNATLKKSVSSPFMNTSSKVYSMSEVKRHNTPQSTWIVINGHVYDCTKFINDHPGGAD
SILINAGTDCTEEFEAIHSDKAKKMLEEYRIGEVVGTNGYASDSSSPNNTVHGISRISTVNSMSSLNNVLAPIKEVTQRS
VALKPREKIPCKLVTKTTISHDVRVFRFALPSEDQALGLPVGKHIFLCATIEGKLCMRAYTPISSIDEVGYFELVVKVYY
KNVHPRFPNGGLMSQYLDSLPIGAALDVKGPLGHIEYTGRGNFLVHGKPKFAKKLAMIAGGTGITPVYQVAQAILKDPED
ETEMHIVYANRTEEDILLREELDSWAKEHERFHVWYVVENGKEGWEYSTGFISESILREHVPDGSDGSLALACGPPPMIQ
FAVQPNLEKMNYDVKNSLLIF
>XP_028235827.1 Glycine soja-chr6
MAASVDQRPYPGLHNGVVRPLKPGPDIPRPKKLPQPPPPLSDSSSDEEEDTTLNLKDLIRKGTTEVESSIFDPRDDGTSD
HWIQRNSSLVRLTGKHPFNSEPPLPRLMQHGFITPVPLHYVRNHGPVPRARWEDWTVEVTGLVTRPTRFTMEQLLHDFPS
REFPATLVCAGNRRKEQNMVKQSIGFNWGAAAISTSVWRGVPLRTLLKRCGIYTRTKGALHVCFEGAEDLPGGGGSKYGT
SILREVALDPSRDIILAYMQNGEPLSPDHGFPVRMIIPGFIGGRMVKWLKRIIVTTDQSQNYYHYKDNRVLPSHVDAELA
NAQAWWYKPDYIINELNINSVITTPCHEEILPINSWTTQMPYFIRGYAYSGGGRKVTRVEVTLDGGETWQVCTLDCPEKP
NKYGKYWCWCFWSVEVEVLDLLGAREIAVRAWDEALNTQPEKLIWNVMGMMNNCWFRVKTNVCRPHKGEIGIVFEHPTQP
GNQSGGWMAKEKHLEKSSESNPTLKKSVSSPFMNTTSKTYTMSEVRRHNNADSAWIIVHGHVYDCTRFLKDHPGGTDSIL
INAGTDCTEEFEAIHSDKAKQMLEDYRIGELTTTCYNSDSSSSNPSVHGSSDTIPLTPIKEVITPMRSVALNPREKIPCK
LISKTSISHDVRLFRFALPSDDLLMGLPVGKHIFLCATVDEKLCMRAYTPTSSVDEVGYFDLVVKVYFKGVHPKFPNGGI
MSQHLDSLPIGSVLDVKGPLGHIEYTGRGNFLVHGKPRFAKRLAMLAGGTGITPIYQVVQAILKDPEDCTEMHVVYANRT
EDDILLKEELDEWAKKYDRLKVWYVIQESIREGWEYSVGFITESILTEHIPNASPDTLALTCGPPPMIQFAVQPNLEKLG
YDTQNNLLVF
>NP_001238150.2 Glycine max-chr6
MAASVDQRPYPGLHNGVVRPLKPGPDIPRPKKLPQPPPPLSDSSSDEEEDTTLNLKDLIRKGTTEVESSIFDPRDDGTSD
HWIQRNSSLVRLTGKHPFNSEPPLPRLMHHGFITPVPLHYVRNHGPVPRARWEDWTVEVTGLVTRPTCFTMEQLLHDFPS
REFPATLVCAGNRRKEQNMVKQSIGFNWGAAAISTSVWRGVPLRTLLKSCGIYTRTKGALHVCFEGAEDLPGGGGSKYGT
SILREVALDPSRDIILAYMQNGEPLSPDHGFPVRMIIPGFIGGRMVKWLKRIIVTTDQSQNYYHYKDNRVLPSHVDAELA
NAQAWWYKPDYIINELNINSVITTPCHEEILPINSWTTQMPYFIRGYAYSGGGRKVTRVEVTLDGGETWQVCTLDCPEKP
NKYGKYWCWCFWSVEVEVLDLLGAREIAVRAWDEALNTQPEKLIWNVMGMMNNCWFRVKTNVCRPHKGEIGIVFEHPTQP
GNQSGGWMAKEKHLEKSSESNPTLKKSVSSPFMNTTSKTYTMSEVRRHNNADSAWIIVHGHVYDCTRFLKDHPGGTDSIL
INAGTDCTEEFEAIHSDKAKQMLEDYRIGELTTTCYNSDSSSSNPSVHGSSDTIPLTPIKEVITPMRSVALNPREKIPCK
LISKTSISHDVRLFRFALPSDDLLMGLPVGKHIFLCATVDEKLCMRAYTPTSSVHEVGYFDLVVKVYFKGVHPKFPNGGI
MSQHLDSLPIGSVLDVKGPLGHIEYTGRGNFLVHGKPRFATRLAMLAGGTGITPIYQVVQAILKDPEDCTEMHVVYANRT
EDDILLKEELDEWAKKYDRLKVWYVIQESIREGWEYSVGFITESILTEHIPNASPDTLALTCGPPPMIQFAVQPNLEKLG
YDTQNNLLVF
>XP_040969641.1 Gossypium hirsutum-chrA01
MAAYVDNRQFRRLEPALNGVFAPLKPGPSTQIHRPVKHVFIDHEYDDSSSDDEGNEINGHYKELIIKSGNELEPSILDPR
DEATADNWVERNASMVRLTGKHPFNSEPPLNRLMHHGFITPVPLHYVRNHGQVPKASWDDWTVEVAGLVKRPVKLTMDQL
VNEFQSREFPVTLVCAGNRRKEQNMIKQTIGFNWGAAGISTSVWRGVPLCDVLKRCGIFSKKHGALNVCFEGAEDLPGGG
GSKYGTSIKKEFAMDPSRDIILAYMQNGKLLTPDHGFPVRMIIPGFIGGRMVKWLKRIIVTKQESDNYYHYKDNKVLPSH
VDAELANAEAWWYKPEYIINELNINSVITTPCHEEILPINAWTTQRPYTLRGYAYSGGGKKVTRVEVTMDGGETWQVCTL
DHPEQPNKYGKYWCWCFWSLEVEVLDLLGAKEIAVRAWDQTLNTQPEKLIWNVMGMMNNCWFRVKTNVCKPHKGEIGMVF
EHPTLPGNQTGGWMAKERHLEKSSDANPTLKKSVSSPFMNTASKTFSMSEVKKHNSADSAWIVVHGHIYDCTRFLKDHPG
GADSILINAGTDCTEEFDAIHSDKAKKLLEDYRIGELTTSGYASDSSTSSPNSSVHGASNVMSFLAPIKEAVPTKPVALV
PREKIPCKLIQKTSISHDVRVFRFALPSEDQVLGLPVGKHIFLCATIDDKLCMRAYTPTSAIDEVGHFDLVVKVYFKGVH
PKFPNGGLMSQYLDSLPLGSFLDVKGPLGHIEYMGRGNFQVHGKPKFANKLAMLAGGTGITPIYQVIQAILKDPEDKTEM
YVVYANRTEDDILLKEELDGWAKKHDRLKVWYVVQESIREGWQYSLGFITESILREHIPVGSNDTLALACGPPPMIQFAV
QPNLEKMNYDVKDSLLVF
>XP_016707751.1 Gossypium hirsutum-chrD01
MAAYVDNRQFRRLEPALNGVFAPLKPGPSTQIHRPVKHVFIDHEYDDSSSDDEGNEINGHYKELIIKSGNELEPSILDPR
DEATADNWVERNASMVRLTGKHPFNSEPPLNRLMHHGFITPVPLHYVRNHGQVPKASWDDWTVEVAGLVKRPVKLTMDQL
FNEFQSREFPVTLVCAGNRRKEQNMIKQTIGFNWGAAGISTSVWRGVPLCDVLKRCGIFSKKHDALNVCFEGAEDLPGGG
GSKYGTSIKKEFAMDPSRDIILAYMQNGKLLTPDHGFPVRMIIPGFIGGRMVKWLKRIIVTTQESDNYYHYKDNRVLPSH
VDAELANAEGWWYKPEYIINELNINSAITTPCHEEILPINAWTTQRPYTLRGYAYSGGGKKVTRVEVTMDGGETWQVCTL
DHPEQPNKYGKYWCWCFWSLEVEVLDLLGAKEIAVRAWDQTLNTQPEKLIWNVMGMMNNCWFRVKTNVCKPHKGEIGMVF
EHPTLPGNQTGGWMAKERHLEKSISDANPTLKKSVSSPFMNTASKTFSMSEVKKHNSADSAWIVVHGHIYDCTRFLKDHP
GGADSILINAGTDCTEEFDAIHSDKAKKLLEDYRIGELTTSGYASDSSTSSPNSSVHGASNVMSFLAPIKEAVPTKPVAL
VPREKIPCKLIQKTSISHDVRVFRFALPSEDQVLGLPVGKHIFLCATIDDKLCMRAYTPTSAIDEVGHFDLVVKVYFKGV
HPKFPNGGLMSQYLDSLPLGSFLDVKGPLGHIEYTGRGNFQVHGKPKFANKLAMLAGGTGITPIYQVIQAILKYPEDKTE
MYVVYANRTEDDILLKEELDGWAKKHDRLKVWYVVQESIREGWQYSLGFITESILREHIPVGSNDTLALACGPPPMIQFA
VQPNLEKMNYDVKDSLLVF
>XP_016741993.2 Gossypium hirsutum-chrA02
MAASVDNRQFRGLEPTLNGVYTPLKPGPTPTHRHVHQVFLDHDYESSSDDDDNEIEYYKAMVVKSNNEVESSILDPRDEA
TADNWIERNPSLVRLTGKHPFNSEPPLNRLMYHGFITPVPLHYVRNHGAVPKASWDDWTVEITGLVKRPMKLTMDQLVKE
FQSREFPVTLVCAGNRRKEQNMIKPTVGFNWGASGISTSIWRGVPLRDLLKRCGIYSKKHGALNVCFEGAEHLPGGGGSK
YGTSIKKEFAMDPARDIILAYMQNGELLTPDHGFPVRIIIPGFIGGRMVKWLKRIIVTTKESDNFYHYRDNKVLPSHVDS
ELANAEAWWYKPEYVINELNISSVITTPCHEEILPINSWTTQRPYTLRGYSYSGGGKKVTRVEVTMDGGETWQVCTLDHP
EKPNKYGKFWCWCFWSLEVEVLDLLGAKEIAVRAWDETNNTQPEKLIWNLMGMMNNCWFRVKTNVCRPHKGEIGIVFEHP
TLPGNQSGGWMAKERHPENPTIKKSVSSPFMNTASKTFSMSEVNKHNSADSAWIVVHGNIYDCTRFLKDHPGGTDSILIN
AGTDCTEEFDAIHSDKAKKMLEDYRIGELLTSGYVSDSAGSSPNTSVHGASNMSFLAPIKEVAPTRPVALIPREKIPCKL
VEKTSISHDVRRFRFALPSEDQVLGLPVGKHIFLCATIGDKLCMRAYTPTSSIDEVGHFDLVVKIYFKGVHPKFPNGGLM
SQYLDSLPLGSSLDVKGPLGHIEYTGQGNFLVHGKPKFAKKLAMLAGGTGITPIYQLIQAILKDPKDETEMYVVYANRTE
DDILLKEELDDWAKKHDRLKVWYVVQESIREGWQYSTGFITESVMRDHIPEGSSDTLALACGPPPMIQFAVQPNIEKMKY
YVKDFLLVF
>NP_001313962.1 Gossypium hirsutum-chrD02
MAASVDNRQFRGLEPALNGVYTPLKPGPTPTHRHVHQVFLDHDYESSSDDDDNEIEYYKAMVVKSNNEVESSILDPRDEV
TADNWIERNLSLVRLTGKHPFNSEPPLNRLMHHGFITPVPLHYVRNHGAVPKASWDDWTVEITGLVKRPMKLTMDQLVKE
FQSREFPVTLVCAGNRRKEQNMIKPTVGFNWGASGISTSMWRGVPLRDVLKRCGIYSKKHGALNVCFEGAEHLPGGGGSK
YGTSIKKEFAMDPARDIILAYMQNGELLTPDHGFPVRIIIPGFIGGRMVKWLKRIIVTTKESDNFYHYRDNKVLPSHVDS
ELANAEAWWYKPEYVINELNINSVITTPCHEEILPINSWTTQRPYTLRGYSYSGGGKKVTRVEVTMDGGETWQVCTLDHP
EKPNKYGKFWCWCFWSLEVEVLDLLGAKEIAVRAWDETNNTQPEKLIWNLMGMMNNCWFRVKTNVCRPHKGEIGIVFEHP
TLPGNQSGGWMAKERHPENPTIKKSVSSPFMNTASKTFSMSEVNKHNSADSAWIVVHGNIYDCTRFLKDHPGGTDSILIN
AGTDCTEEFDAIHSDKAKKMLEDYRIGELLTSGYISDSAGSSPNTSVHGASNMSFLAPIKEVAPTRPVALVPREKIPCKL
VEKTSISHDVSRFRFALPSEDQVLGLPVGKHIFLCATIDDKLCMRAYTPTSSIGEVGHFDLVVKIYFKGVHPKFPNGGLM
SQYLDSLPIGSSLDVKGPLGHIEYTGQGNFLVHGKPKFAKKLAMLAGGTGITPIYQVIQAILKDPKDETEMYVVCANRTE
DDILLKEELDDWAKKHDRLKVWYVVQESIRKGWQYSTGFITESVMRDHIPEGSGDTLALACGPPPMIQFAVQPNLEKMKY
DVKDSLLVF
>XP_021982604.1 Helianthus annuus-chr9
MAASVENRRFGHEPGLTATAVARSFSPNHPRSDSPIRGYNYPGATRSKVAAADMYESSDDSEDEVDYTDAIKKSNSELES
SVFDQRDVGTADQWIERNPSMVRLTGKHPFNSEPPLNKLMQHGFITPAPLHYVRNHGPVPNATWEDWTVEICGLVKRPAR
FTMTQLVKEFPTREFPVSLVCAGNRRKEQNLTKQTIGFNWGAAGISTSVWKGVPLAHILKRCGIFSRKKGALNVCFEGAE
DLPGGGGSKYGTSLSIEMAMDPARDIILAYMQNGEKLLPDHGFPVRMIIPGFIGGRMVKWLKRIIVTTAASENYYHYKDN
RVLPSHVDAELANSEGWWYKPEYIINELNINSVITTPCHEEILPINAWTTQRPYTLRGYAYSGGGKKVTRVEVTMDGGET
WNVCSLDHKEKPNKYGKYWCWCFWSLEVEVLDLLSAKEIAVRAWDETLNTQPEKLIWNLMGMMNNCWFRVKTNMCKPHKG
EIGIVFEHPTQPGNQSGGWMAREKHLEISAEKANPTLKKSVSSPFMNTTSLTFTMSEVKKHNSADSAWIVVHGHIYDCTA
FLKDHPGGSDSILINAGTDCTEEFDAIHSDKAKKLLEEYRIGELLTMGYSSDSAASSPNNSVHGATNYLSSNLATIKEIV
PTRNVALVPREKIPCKLISKTNVSHDVRLFRFALPSQDQVLGLPVGKHIFVCATVDDKLCMRAYTPTSTVDEVGYFELLV
KIYFKGVEPRFPNGGIMSQYLESLELGSSLEIKGPLGHIEYMGRGTFSVNGKQKFASKLAMFAGGTGITPIYQVMQAILK
DPEDDTKMYVVYANRTEDDILLRDELDAWAEKYQDRVKVWYVIQKSIKEGWKYSEGFITEEIMKEHIPEVSEDTLALACG
PPPMIQFAINPNLEKMGYDIKNSLLVF
>XP_039023234.1 Hibiscus syriacus
MQLFYNICSIMAASVDNRQFRRLETALNGVFTPLKPGPIAQTHRHVKHVFVDHDYDDSSSEDEGNEFNHYKDMILKSDNE
LEPSVLDSRDEATADNWIERNGSMVRLTGKHPFNSEPPLNRLMHHGFITPVPLHYVRNHGSVPKGSWDDWTIEITGLVKK
PMKLTMDQLVNEFQTREFPVTLVCAGNRRKEQNMVKQTIGFNWGAAGISTSVWRGVPLRDVLKRCGVFSKKHSALNVCFE
GAEDLPGGGGSKYGTSIKKEFTMDPSRDIILAYMQNGKPLTPDHGFPVRMIIPGFIGGRMVKWLKRIIVTTQESENYYHY
KDNRVLPSHVDAELANEEAWWYKPEYIINELNINSVITTPCHAEILPINSWTTQRPYTLRGYTYSGGGKKVTRVEVTMDG
GKTWQVCTLDHTEKPNKYGKFWCWCFWSLEVEVLDLLGTKEIAVRAWDETLNTQPEKLIWNVMGMMNNCWFRVKTNVCKP
HKGEIGIVFEHPTLPGNQSGGWMAKERHLEKSTDANPTLKKSLSSPFMNTASKTFSMSEVKRHNSADSAWIVVHGHIYDC
TRFLKDHPGGADSILINAGTDCTEEFDAIHSDKAKKLLEDFRIGELLTMGYGSDSSTSSPNTSVHGASNMMSFLAPIKEV
VPTRPVALVPREKIPCKLVEKKSISHDVRLFRFALPSEDQLLGLPVGKHIFLCATIDDKLCMRAYTPTSNIDEVGHFDLV
VKVYFKGVHPKFPNGGLMSQYLDSLPVGSFLDVKGPLGHIEYTGRGNFTVHGKPKFAKMLAMLAGGTGITPIYQVIQAIL
KDPEDETEMYVVYANRTEDDILLKDELDGWAKKHDRLKVWYVVQESVREGWEYTLGFITESILREHIPEGSNDTLALACG
PPPMIQFAVQPNLEKLKYDVKDSLLVF
>XP_021656384.1 Hevea brasiliensis
MAASVDNRQFHLESPLNGVVRTFKPGPTHRSNSPVRTFNFTQDFTSSNQTPDPTMEEDSSSDDEADYKDLISKGNSELEP
SILDPRDEGTADNWVERNPSMIRLTGKHPFNCEAPLSRLMQHGFITPVPLHYVRNHGPVPKVSWKDWTVEISGLVKKITR
FTMNQLANEFPSREFPVTLVCAGNRRKEQNMVKQTIGFNWGAAGVSTSVWRGVPLHLVLKRCGIYSCKKGALNVCFEGAE
DLPGGGGTKYGTSIKKEYAMDPSRDIILAYMQNGDLLAPDHGFPVRMIIPGFIGGRMVKWLKRIIVTTNESDNYYHYKDN
RVLPSHVDAELANAEAWWYKPEYIINELNINSVITTPSHEEILPINPWTTQRPYTLKGYAYSGGGKKVTRVEVTMDGGET
WQVCTLDHPEKPNKYGKYWCWCFWSLDVEVLNLLGAKEISVRAWDQALSTQPEKLIWNVMGMMNNCWFRVKTNVCKRHKG
EIGIVFEHPTVPANQSGGWMAKERHLEISSESNQTLKKSVSTPFMNTSSKTFSMADVKKHNSADSSWIIVHGHVYDCTRF
LKDHPGGTDSILINAGTDCTEEFDAIHSDKAKKMLEDYRIGELVDSTACTSDSNASSPNNSVHGASNMPLTRLAPVKETA
PIKEIVPAVRNVALVPREKIPCKLVKKESLSHDVRLFRFALPSEDQVLGLPVGKHIFLCATIDEKLCMRAYTPTSTIDVV
GTIDVVGYFDLVIKIYFKGVHPKFPNGGLMSQHLDSLPLGSIVDVKGPLGHIEYTGTGNFLVHGKPKFAKRLTMLAGGTG
ITPIYQVIQAILKDPEDDTEMYVVYANRTEDDILLRDELDSWAKQHGDRLKVWYVVQESIKEGWQYSVGFVTESILRERV
PEGSDDTLALACGPPPMIQFAVQPNLDKLNYDIKNSLLVF
>XP_044954091.1 Hordeum vulgare-chr6H
MAASVEPRQPFGRLDAPATAPTARAPGSNGIRRRADSPVRGCGFPSLISPPRKGRVAEEDEEDDDEDDEGHEDWREAYGS
HLQLEVEPSTRDPRDEGTADAWIERNPSLIRLTGKHPLNCEPPLARLMHHGFITPAPLHYVRNHGAVPRGDWATWTVEVT
GLVRRPARLTMDELANGFPAAEVPATLVCAGNRRKEQNMVQQTVGFNWGAAGVSTSVWRGARLRDVLLRCGVMSKKGQAL
NVCFEGAEDLPGGGGSKYGTSVSREWAMDPSRDIILAYAQNGEPLLPDHGYPVRVLIPGCIGGRMVKWVRRIVVTTAESD
NYYHFKDNRVLPSHVDAELANAEAWWYRPEYIINELNTNSVITTPGHDEILPINAFTTQRAYTIKGYAYSGGGKKITRVE
VTLDGGESWMLCTLDIPEKPNKYGRYWCWCFWSVEIEVLDLLGAKEVAVRAWDQTHNTQPEKLIWNLMGMMNNCWFKIKV
NVCRPHKGEIGLVFEHPTQPGNQTGGWMARQKHLETAEAAAPGLKRSTSTPFMNTAGDKQFTMSEVRKHGSKESAWIVVH
GHVYDCTAFLKDHPGGADSILINAGSDCTEEFDAIHSDKAKALLDTYRIGELITTGTGYNSDNSVHGGSSLSHLAPIREA
TKVAGAPIALSSPREKVPCRLVDKKELSHDVRLFRFALPSSDQVLGLPVGKHIFVCATIDGKLCMRAYTPTSMVDEIGQF
ELLVKVYFRDEHPKFPNGGLMTQYLESLQVGSSSIDVKGPLGHVEYTGRGNFVINGKQRRARRLAMICGGSGITPMYQVI
QAVLRDQPEDETEMHLVYANRSEDDILLRDELDRWATEYPDRLKVWYVIDQVKRPEDGWKFSVGFVTEDILRAHVPEGGD
DTLALACGPPPMIKFAISPNLEKMKYDMANSFISF
>XP_047342490.1 Impatiens glandulifera-chr7
MATSVENRQLLGRLDPGLNGVRPFIPGHRSDSPVRGYHFQPNQDTIVTLPVQATKPPVVVYDDSSSDDEDDDNNYTELIK
KGKLEIEPSVLDSRDEATADNWIERNPSMIRLTGKHPFNSEAPLTRLMHHGFITPVPLHYVRNHGPVPKLSWEDWTVEVT
GLVKRPGKFTMDQLVNDFASREFPASLVCAGNRRKEQNMVKKTIGFNWGAAGISTTVWRGVPLRHVLKRCGILSRSKGAL
NVCFEGTEDLPGGGGSKYGTSITKEMAMDPSRDIILAYMQNGDRLLPDHGYPVRMIIPGFIGGRMVKWLKRIIVTTKESD
NYYHYKDNRVLPSHVDAELANSEAWWYKPEYIINELNTNSVITTPCHEEVLPINAWTTQKPYTMRGYAYSGGGKKVTRVE
VTMDGGETWNICDLDHPEKPNKYGRHWCWCFWSLEVEVLDLLAANEIAVRAWDETLNTQPEKLIWNVMGMMNNCWFRVKK
NVCRPHRGEIGIIFEHPTQPGNQSGGWMARERHLEMSSDGVQPAGLKKSVSSPFMNTTSKTFTISDVKKHSSADSAWIIV
HGHVYDCTKFLKDHPGGSDSILINAGTDCSEEFDAIHSDKAKKMLEDYRIGELITTGYNSSDSAASSPNNSVHGATNFAL
SSYHLSPITEIAPARNIALANPREKIKCKLVENTSISHDVRKFKFALPSKDQFLGLAVGKHIFLCCQIEGKLCMRAYTPS
SAVDEIGFFELVVKVYFKDVHPKFPNGGLMSQHLDSLPIGAYLDIKGPVGHIEYTGKGNFTVHGKPRFARKLAMLAGGTG
ITPMYQIIQAILKDPEDPTEMYLIYANRSEDDILLWDELDEFAENHPDRLKVWYVVQDSVKEGWKYSLGFITEGVMREHI
PGPSDETLALTCGPPPMIQFAIQPNLEKMGYDVKESLLVF
>XP_012078157.1 Jatropha curcas
MAASVDNRQFHLEPALNGVVRPFKSVPTHRSDSPVRTFNFVQDFNRSNKKPFPATMEVDDSSSDDEEANDYNDLIRKGNS
ELEPSIFDQRDEGTADNWVERNPSMIRLTGKHPFNSEAPLTQLMHHGFITPVPLHYVRNHGPVPKASWKDWTVEICGLVK
KPIRFTMDQLVKEFPSRELPVTLVCAGNRRKEQNMVKQTIGFNWGASGISTSVWRGVPLHLVLKRCGIYSKKNGALNVCF
EGAEDLPGGGGSKYGTSISKGYAMDPSRDIILAYMQNGELLAPDHGFPVRMIIPGFIGGRMVKWLKRIIVTTQESDNYYH
YKDNRVLPSHVDAELANAEAWWYKPEYIINELNINSVITTPSHEEILPINSWTTQRPYTLKGYAYSGAGKKVTRVEVTMD
GGETWQVCNLDHPEKPNKYGKYWCWCFWSLEVEVLDLLGAKEIAVRAWDQTLNTQPDKLIWNVMGMMNNCWFRIRTNVCK
RHKGEIGIVFEHPTVPGNQSGGWMAKERHLEISSESNQTLKKSVSTPFMNTSSKTFSMAEVKKHNSADSCWIIVHGHVYD
CTRFLKDHPGGTDSILINAGTDCTEEFDAIHSDKAKKMLEDYRIGELVDSTAYASDSSVSSPNNSVHGASDMTQTHLAPI
KEVSFAPVRNIALIPREKISCKLIKKESLSHDVRLFRFALPSEDQVLGLPVGKHIYLCATIEDKLCMRAYTPTSTIEAVG
YFDLVIKIYFKGVHPKFPNGGLMSQYLNSLQLGASIDVKGPLGHIEYVGRGKFMVHGKPKSAKKLTMLAGGTGITPIYQV
VQAILKDPEDDTEMYVVYANRTEDDILLREELDSWAKEYSDRLKVWYVVQESIKEGWQYSVGFITESILREHVPEGSDDT
LALACGPPPMIQFAVQPNLEKMNYDIKDSLLVF
>XP_035539943.1 Juglans regia-chr13
MAASVDNRQFTGLEPNMKGAVLTFNPVANSHWSDSPDSAHALKQVVTAEDSSSEEENEKYYRELIQKGNSELEPSTVDPR
DEATADNWVERNPSMVRLTGKHPFNSEPPLTRLMHHGFITPAPLHYVRNHGAVPKTRWEDWDVEVCGLVKRPARFTMDEL
VTDFKIRELPVTLVCAGNRRKEQNMVKQTIGFNWGAAGVSTSVWRGILLRHVLKRCGILSRKRGALNVCFEGHEDLPGGG
GCKYGTSIKYEVALDPSREIMLAYMQNGEHLSPDHGFPVRMILPGFIGGRMVKWLKRIIVTTKESDSYYHYNDNKVLPSH
VDGELANFEAWWYKPEYIINELNINSVLTTPCHDEILPINSWTTLRPYTLRGYAYSGGGRKVTRVEVTVDGGETWRVCGL
EHPEKPNKYGKYWCWCFWSLEVEVLDLLGSKEIAVRAWDEALNTQPEKLIWNVMGMMNNCWFRVKINVCKQPHRGEIGIA
FEHPTLPSNQSGGWMAKEKHLEKSSEFLKKSVSSPFMNTSSNMYSISEVNKHSSAESAWIIVHGHIYDCTRFLNDHPGGA
DSILINAGTDCTEEFDAIHSDKAKKMLEEYRIGEFITTDYASDYSTTSSPNSSVHGASNTSTLAPIKETAPLRCVALVPR
EKIHCKLMEKKSISHDVRLFRFALPSDDQVLGLPVGKHIFLCATIDKKLCLRAYTPTTNVDEVGYFDLVVKIYLKSVHPQ
FPNGGLMSQYLDALPLGSILDVKGPLGHIEYTGRGSFSVHGKPKFSKKLAMLAGGTGITPIYQIVQAILKDPEDETEMYV
VYSNRTEDDILLKEELDAYAQKHDKLKVWYVVQESRKEGWQYSVGFITESVLREHIPEGSSEGTTLALACGPPPMIQFAV
QPNLEKMNYDIKNSLWSFRGWKKL
>XP_047078092.1 Lolium rigidum-chr2
MAASVDYKRQVSTHPWPSNAQPKGAFDLFSSSNSGGRRRPGPDSDSDDEDSIPPDWRSLYSPRLDVEPSVKDPRDEATSD
AWVKRHPALVRLTGKHPFNSEPPLPRLMSHGFITPAPLHYVRNHGAVPKADWSTWTIEITGLVKRPCRITMEQLATEFEA
VELPVTLVCAGNRRKEQNMVRQSAGFNWGPGAVSTSVWRGARLRDVLRRCRVMGEAAGADNVCFEGAEDLPGGGGCKYGT
SLRRAVAMDPARDVILAYMQNGEPLAPDHGFPVRLIVPGFIGGRMVKWVKRILVACNESESYYHYRDNRVLPSHVDAELA
NAEAWWYKPECMINELNINSVIATPGHDEVLPINALTTQKPYTMKGYAYSGGGRKVTRVEVTLDGGETWQVCDLDHPERP
TKYGKYWCWCFWSVDVEVLDLMGAKEIAVRAWDEALNTQPEKLIWNLMGMMNNCWFRVKINVCRPHKGEIGLVFEHPTQP
GNQSGGWMARQKHIQTTSETTQGTLKRSTSTPFMATASTQYTMSEVRRHASKESAWIVVHGHVYDCTGFLKDHPGGADSI
LINAGSDCTEEFDAIHSAKARGLLEMYRVGELVVTGPDYVSPQSSHADLTAIVEAPSVPQAPPVSTVALANPREKVPCRL
VGKKNVSDNVRLFRLALPSPDQKLGLPVGKHVYVCASIGGKLCMRAYTPTSSVEEVGHVELLIKIYFKDEDPKFPCGGLL
SQYLDSLPLGAPVSIKGPVGHIEYNGRGSFTVGGERRSARRLAMVAGGTGITPVYQVIQAVLRDQPDDDTEMHLVYANRT
EDDMLLREEIDAWAAAHPARLKVWYVVSKVAHPEDGWEYGVGRVDERVLREHLPLGGDGETLALVCGPPAMLECTVRPGL
EKMGYDLDKDCLVF
>XP_047065751.1 Lolium rigidum-chr1
MAASVEPRQFGRLEPVSPPVRGASSGIRRRADSPVRGCGFPALISPPRKARVYDDASDDDEEEQEDWRELYGSQLQFEVE
PSVRDLRDEGTADAWIERNPSLIRLTGKHPLNCEPPLARLMHHGFITPAPLHYVRNHGAVPRGDWSTWTVEVTGLVKRPA
RFTMDELATEFPALEVAATLVCAGNRRKEQNMVQQTVGFNWGAAGVSTSVWRGVRLRDLLRRCGMMGVKGQALNVCFEGA
EDLPGGGGSKYGTSITREWALDPSRDIMLAYMQNGEPLLPDHGFPVRAIIPGCIGGRMVKWVKRIIVTAAESDNYYHFKD
NRVLPSHVDAELANAEAWWYKPEHIINELNTNSVITTPGHDEILPINAFTTQRAYTMKGYAYSGGGKKITRVEVTLDGGE
TWLVCTLDIPEKPTKYGRYWCWCFWSVEIEVLDLLGAKEVAVRAWDQTHNTQPEKLIWNLMGMMNNCWFKVKVNVCRPHK
GEIGLVFEHPTQPGNQTGGWMARQKHLETAEAAAPGLKRSTSTPFLQAALDKQFTMSEVRKHGSKDSAWIVVHGHVYDCT
AFLKDHPGGADSILINAGSDCTEEFDAIHSDKAKALLDTYRIGELITTGTGYNSDNSVHGGSNLSHLAPIREATKALAAP
IALSSPREKVPCRLIDKKELSHDVRLFRFALPSSDQVLGLSVGKHIFVCATIEGKLCMRAYTPTSMVDEIGHFELLIKVY
FKDEHPKFPNGGLMTQHLESLQIGSYIDVKGPLGHVEYTGRGNFVINGKQRHARRLAMICGGSGITPMYQVIQAVLRDQP
EDETEMHLVYANRTEDDILLRDELDRWAAEYPDRLKVWYVIDQVKRPEDGWKFSVGFVTEDILRAHVPEGGDDTLALACG
PPPMIKFAISPNLEKMKYDMANSFISF
>XP_023745487.1 Lactuca sativa-chr8
MAASVENRQFRHELGVSAAGVVRSFSPNHRRSDSPIRGYNYPAAAREFMTPKKLPPETYDSSEDEEDEGHYRDAIKKSNS
ELESSVFDSRDQGTADQWIERNPSMVRLTGKHPFNSEPPLTKLMQHGFITPAPLHYVRNHGPVPNATWEDWTVEICGLVK
RPARFSMAQLVNEFPSREFPVSLVCAGNRRKEQNLTKQTIGFNWGAAGISTSVWKGVPLVSILKRCGIYSRKKGALNVCF
EGAEDLPGGGGSKYGTSIKIEVAMDPARDIILAYMQNGEKLLPDHGFPVRMIIPGCIGGRMVKWLKRIIVTTPESENYYH
FKDNRVLPSHVDAELANSEGWWYKPEYIINELNINSVITTPCHEEILPINSWTTQRPYTLRGYAYSGGGKKVTRVEVTMD
GGETWNVCTLDHKEKPTRYAKYWCWCFWSLEVEVLDLLGAKEIAVRAWDETLNTQPDKLIWNLMGMMNNCWFRVKTNMCK
PHKGEIGIVFEHPTQPGNQSGGWMAREKHLEISSELAHPTLKKSVSSPFMNTTSLTFTMSEVKKHNSADSAWIVVHGHIY
DCSSFLKDHPGGSDSILINAGTDCTEEFDAIHSDKAKKLLEEYRIGELITTGYSSDSAASSPNTSVHGATNYMTSHLATI
KEIAPTRNVALVPREKIPCKLVSKTSVSHDVRLFRFALPSSEQVLGLPVGKHIFVCATVDDKLCMRAYTPTSTIDEVGYF
ELLVKIYFKGVEPKFPNGGIMSQYLESMEIGSSLEIKGPLGHIEYMGRGTFSVHGKQKFARKLAMFAGGTGITPIYQVMQ
AILKDPEDDTEMYVVYANRTEDDILLREELDAWADKYGDRVKVWYVVAKSIREGWKYSEGFITEDIMREHIPEVSEDTLA
LACGPPPMIQFAINPNLEKMGYDIKNSLLVF
>QDA69639.1 Lycium barbarum
MAASVENRQFSHIEPGLSGVNRSFKPRSDSPVRGCNFPTPPTHELPFQKKTNTPIYLDYSSSEDDDDDDE
KNEYVQMIKKGNSELEPSVHDTRDEGTADNWIERNFSLIRPTGKHPFNSEPPLARLMHHGFITPVPLHYV
RNHGPVPKGSWGDWSVEVTGLVKRPMKFTMDQLVNEFPSRELPVTHVCAGNRRKEQNMVKQTISFNWGAA
AVSTTLWRGVPLRALLKRCGVYSKKKGALNVCFEGADMLPGGGGSKYGTSIKKEFAMDPSRDIIVAYMQN
GEMLAPDHGFPVRMIIPGFIGGRMVKWLKRIVVTTQESESYYHYKDNRVLPPHVDAELANAEAWWYKPEY
IINELNTNSVITTPCHEEILPINAWTTQRPYTLRGYAYSGGGKKVSRVEVTLDGGETWSVCTLDHPEKPT
KYGKYWCWCFWSLEVEVLDLLGAKEIAVRAIDETMNTQPEKLIWNVMGMMNNCWFRVKMNVCKPHKGEIG
IVFEHPTQPGNQSGGWMAKERHLEISAEAAPTLKKSISTPFMNTASKMYSMSEVRKHNNSESAWIIVHGH
IYDVTRFLKDHPGGADSILINAGTDCTEEFDAIHSDKAKKLLEDFRIGELITTGYTSDSSPNNSVHGSSS
ISSFLAPIKELVQAPTRSVALIPREKIPCKLIDKQSISPDVRKFRFALPSEDQVLGLPVGKHIFLCATVD
DKLCMRAYTPTSTVDEVGFFELVVKIYFKGIHPKFPNGGQMSQYLDSLPLGAFLDVKGPLGHIEYQGKGN
FLVHGKHKFAKKLAMIAGGTGITPVYQVMQATLKDPEDDTEMYVVYANRTEDDILLKEELDAWAEKIPER
VKVWYVVQDSIKEGWKYSTGFITEAILREHIPMPSHTTLALACGPPPMIQFAVNPNLEKMGYDIKDSLLV
F
>XP_042499026.1 Macadamia integrifolia-chr4
MATFVDNLAQYLEPGLTGIVHGYRTSSNSLSYSLLPRFPLRVDDSSSEDEAESDRTYRIRDINDEVEPSILDSRDEGTAD
SWVERNPSLIRLTGKHPFNCEPPLSRLMHHGFITPATLHYVRNHGHVPKGTWEDWTVEVTGLVKRPTRFTMDQLVNELLS
CEFPVTLVCAGNRRKEQNMVKQTIGFSWGAAGVSTSVWRGVRLRDVLRRCGIYSRRMGALNVCFEGAEDLPGGGGSKYGT
SMKKEIAMDPSRDIILAYMQNGELLKPDHGFPVRMIIPGFIGGRMVKWLKRIIVTTKESDNYYHYNDNRVLPSHVDAELA
NTEAWWYKPEYIINELNINSVITTPCHEEILPRNFWTTRRRYKLKGYAYTGGGRKITRVEVTLDGGESWIVCQLDIQEKP
NKYGKYWCWCFWSLEVEVPKLLGSKEIAVRAWDEALNTQPEKLIWNVMGMMNNCWFKVKMNERNTQKGEIGIMFEHPTQP
ANQPGGWMAQEKHLKTSESNLEPLKNGPSVTSNVIPMAEVKKHNSVDSAWIVVHGHIYDCTRFLKDHPGGSDSILINAGT
DCTEEFDAIHSGKARKMLEDYQIGKLITTVPDSVPDSSNVINNVALIPGEKIKCKLISKTSVSHNVRVFRFALPSEDQVL
GLPIGKHIYVSATIDGKLCMRAYTPTSAIDEVGYFDLIIKVYFKGVNPKFPNGGLLSQYLNSLPLGATLDFKGPLGHIEY
TGRGNFTVHGKHKFAKKLAMIAGGTGITPIYQVIQSILKDPEDETEMYLVYANQTEDDILLRDGLDSWVVKHERFKVWYV
IGESIREGWKYSIGSVTESVLREHLPEGSSDTLALACGPPGMIQFVVMPELENMNHDVKNSLLVF
>XP_042507697.1 Macadamia integrifolia-chr7
MAASVHNRQYSHLERGMTGVVHGYQTSPNSRPRSPLRSCNFPPNTEPGFPKKEVQMEDSSSEDESESDWSDHLSKVNNEV
EPSILDSRDQGTADSWVDRNPSLIRLTGKHPFNCEPPLTRLMHHGFITPVSLHYVRNHGSVPKATWEDWSIEVTGLVKRP
TRFTMDQLVNEFSFTEFPVTLVCAGNRRKEQNMVKRTIGFNWGAAGVSTTVWRGVRLRDVLKRCGINSRRMGAMNVCFQG
AEDLPGGGGSKYGTSIKKDIAMDPSRDIILAYMQNGQLLTPDHGFPVRMIIPGFIGGRMVKWLKRIIVTTKESENYYHYK
DNRVLPSHVDAELANAEAWWYKPEYIINELNINSVITTPCHEEILAINSCTTQSSFTLRGYAYSGGGRKITRVEVTMDGG
DTWMVCNMDIQEKPNKYGKYWCWLFWSLEVEVLDLLGAKEIAVRAWDEALNTQPEKLIWNVMGMMNNCWFRVKMKMCKPH
KGEIGIMFEHPTQPANQPGGWMAKQKHLETSESNPALKKSLSAPSMNTSSNLISMSEVNKHNSAESPWIVVHGHVYDCTQ
FLKDHPGGSDSILINAGTDCTEEFDAIHSEKAKKMLQDYHIGELITSDLETPLAPIKEIDVDKNVALIPGKKIQCKIISK
ISLTHDVRLFRFALPSEDQVLGLPVGKHIYICATIEDKLCMRAYTPSSSIDEVGYFDLIIKVYFKDINPQFPSGGLMSQF
LDSLPLGATLDIKGPLGHIEYIGRGNFTVHGKHKFAKKLAMIAGGTGITPIYQVIQAILKDPEDETEMYVVYANRTEEDI
LLRDELDSWAEKDERLKVWYVVGKSVREGWKYSVGRVTESILRENLPQGSTDTLALACGPAPMIQFAVTPNLEKMNYDVK
NSMLVF
>AEY75245.1 Malus hupehensis
MTASVENRQFPHLDPPINGVVRSFNFSDLTPSKHAPFVDSNDSSSDDDENEDTVVEEYTDLIRRGNNELEPSILDPRDEA
TSDSWVRRNSSMVRLTGKHPFNCEPPLTRLMHHGFITPVPLHYVRNHGIVPKATWQDWTVEITGLVRRPTRFTMDQLVRE
FKPREFPVTLVCAGNRRKEQNLVKQTIGFNWGAAGISNSVWRGIPLCEVLKRCGIRSRKNGALNVCFEGAEDLPGGGGTK
YGTSLRKEVAMDPSRDIILAYMQNGEPLAPDHGFPVRVIIPGFIGGRMVKWLKRIVVTTSESDNYYHFKDNRVLPSHVDA
ELANAEAWWYKPEYIINELNINSVITTPCHEEILPINSYTTQHPYTIKGYAYSGGGKKVTRVEITMDGGDTWHVCTLDHQ
ERPNKYGKYWCWCFWSLEVEVLDLLAAKEIAVRAWDETLNTQPEKLIWNVMGMMNNCWFRVKTNVCKPHKGEIGLAFEHP
TQPGNQSGGWMAKEKRLDSESNTTLKKSFSTPFMNTSASKMYSMSDVKKHNSSQSAWIVVHGHVYDCTRFLNDHPGGADS
ILINAGTDCTEEFDAIHSEKAKKMIEDYRIGELVTTNYASDSTSSSPNNSVHGPPRTTSVLDLISSNMTQLAPIKEVMHS
RSIALIPREKIPCKLIAKISISHDVRLFRFGLPSEDQVLGLPVGKHIFVCATIEDKLCMRAYTPSSSIDEVGYFDLVVKV
YFKNVHPKFPNGGVMSQYLDSLPIGASLDIKGPLGHIEYTGRGNFMVNGKPKFAKKLAMLAGGTGITPIYQVVQAILKDP
EDKTEMYVVYANRTEDDILLREELDGWAKQHERFKVWYVVENGREGWEYSVGFVTESVLREHIPDGSDGALALACGPPPM
IKFAVQPNLEKMNYDTTNSLLLF
>XP_008338818.2 Malus domestica-chr15
MTASVENRQFPHLDPPINGVVRSFNFSDLTPSKQAPFVDSNDSSSDDDENEDTIVEEYTDLIRRGNNELEPSILDPRDEA
TSDSWVRRNSSMVRLTGKHPFNCEPPLTRLMHHGFITPVPLHYVRNHGIVPKATWQDWTVEITGLVRRPTRFTMDQLVRE
FKPREFPVTLVCAGNRRKEQNLVKQTIGFNWGAAGISNSVWRGIPLCEVLKRCGIRSRKNGALNVCFEGAEDLPGGGGTK
YGTSLRKEVAMDPSRDIILAYMQNGEPLAPDHGFPVRVIIPGFIGGRMVKWLKRIVVTTSESDNYYHFKDNRVLPSHVDA
ELANAEAWWYKPEYIINELNINSVITTPCHEEILPINSYTTQHPYTIKGYAYSGGGKKVTRVEITMDGGDTWHVCTLDHQ
ERPNKYGKYWCWCFWSLEVEVLDLLAAKEIAVRAWDETLNTQPEKLIWNVMGMMNNCWFRVKTNVCKPHKGEIGLAFEHP
TQPGNQSGGWMAKEKRLDSESNTTLKKSFSTPFMNTSASKMYSMSDVKKHNSSQSAWIVVHGHVYDCTRFLNDHPGGADS
ILINAGTDCTEEFDAIHSEKAKKMIEDYRIGELVTTNYASDSTSSSPNNSVHGPPRTTSVLDLISSNMTQLAPIKEVMHS
RSIALIPREKIPCKLIAKISISHDVRLFRFGLPSEDQVLGLPVGKHIFVCATIEDKLCMRAYTPSSSIDEVGYFDLVVKV
YFKNVHPKFPNGGVMSQYLDSLPIGASLDIKGPLGHIEYTGRGNFMVNGKPKFAKKLAMLAGGTGITPIYQVVQAILKDP
EDKTEMYVVYANRTEDDILLREELDGWAKQHERFKVWYVVENGREGWEYSVGFVTESVLREHIPDGSDGALALACGPPPM
IKFAVQPNLEKMNYDTTNSLLLF
>XP_008376213.2 Malus domestica-chr8
MTASVENRQFPQLNPPINRVVRSFNFSDPTPPKNTPFVDSNDSSSDDENDDSVVQEYTDLIRRGNNELEPSILDPRDEAT
SDSWVRRNSSMVRLTGKHPFNCEPPLTRLMHHGFITPVPLHYVRNHGVVPKATWQDWTVEITGLVRRPTRFTMDQLVREF
KPRELPVTLVCAGNRRKEQNLVKQTIGFNWGAAGISNSVWRGVPLCDVLKRCGIRSRKNEALNVCFEGAEDLPGGGGTKY
GTSLRKEVVMDPSRDIILAYMQNGELLEPDHGFPVRIIIPGFIGGRMVKWLKRIVVTTSESDNYYHFKDNRVLPSHVDAE
LANAEAWWYKPEYIINELNINSVITTPCHEEILPINSYTTQRPYMMKGYAYSGGGKKVTRVEITMDGGETWHVCTLDHQE
KPNKYGKYWCWCFWSLEVEVLDLLAAKEIAVRAWDETLNTQPEKLIWNVMGMMNNCWFRVKTNVCKPQRGEIGLVFEHPT
QPGNQSGGWMAKEKRLDSESNTTLKKSVSTPFMNTSASKMYSMSDVKKHNSSQSPWIVVHGHVYDCTSFLNDHPGGVDSI
LINAGTDCTEEFDAIHSEKAKKMIEDYRIGELVSTNYASDSSSSSPNNSVHGPPRTTSVLDLISSNMAQLAPIKEVTHSL
SVALIPREKISCKLIAKISISHDVRLFRFRLPSEDQILGLPVGKHIFVCATIEDKLCMRAYTPSSSVDEVGYFDLVVKVY
FKNVHPKFPNGGIMSQYLDSLPIGAALDIKGPLGHIEYTGRGNFLVNGKPKFAKKLAMLAGGTGITPIYQVAQAILKDPE
DETEMYVVYANRTEDDILLREELDGWAKQHERFKVWYVVENGKEGWEYSVGFITESVLREHIPDGSDGALALACGPPPMI
KFAVQPNLEKMNYDTTNSLLLF
>XP_043809312.1 Manihot esculenta-chr18
MAASVHNRQFHLEPSLNGVVRFKSGPTHRSDSPVRTFNFTPDFTRSNQKPDPYTMEEDYSSDDEADYKDLIRKGNSELEP
SILDPRDEGTADNWVERNPSMIRLTGKHPFNCEAPLSMLMHHGFITPVPLHYVRSHGAVPKTSWSDWTVEICGLVKRPIR
FTMNQLVNEFPSREFPVTLVCAGNRRKEQNMVKQTIGFNWGAGGVSTSVWRGVPLHLILKRCGIYSRKKGALNVCFEGAE
DLPGGGGSKYGTSIRKEYAMDPARDIILAYMQNGELLSPDHGYPVRMIIPGFIGGRMVKWLKRIIVTTKESESYYHYKDN
RVLPSHVDAELANAEGWWYKPEYIINELNINSVITTPTHEEILPINSWTTQRPYRLKGYAYSGGGKKVTRVEVTMDGGET
WQVCTLDHPEKPNKYGKYWCWCFWSLEVEVLDLLGAKEIAVRAWDQALSTQPEKLIWNVMGMMNNCWFRVKTNVCKRHKG
EIGIVFEHPTVPANQSGGWMAKERHLEILSENNQTLKKSVSTPFMNTSLNTFSMAEVKKHNSADSCWIIVHGHVYDCTHF
LKDHPGGTDSILINAGTDCTEEFDAIHSDKAKKMLEDYRIGELVDSTAYTSDSNASSPNISVHGASDMSQTHLAPITEIA
PIKEVVPAVRNVALVAREKIPCKLVKKESLSHDVRLFRFALPSEDQVLGLPVGKHIFLCANVDEKLCMRAYTPTSTIEAV
GHFDLVIKVYFKGVHPKFPNGGLMSQYLDSLSLGSTIDVKGPLGHIEYIGTGNFMVHGKPKFAKKLTMLAGGTGITPIYQ
VIQAVLKDPEDDTEMYVVYANRTEDDILLRDELDAWAKQHSERLKVWYVVQETIKEGWQYSVGFITESILREHVPEGSDD
TLALACGPPPMIQFAVQPNLEKMNYDIKNSLLVF
>XP_044479181.1 Mangifera indica
MSASVDNRQFTHLESTLNGIVRPYKPGPHHRPESPVRSSHNTFTHKKQLFNDENDSSSEDENETGYKEIINKGNNELEPS
TLDSRDEGTADNWIARNSSMVRLTGKHPFNSEPPLTRLMHYGFITPAPLHYVRNHGAVPKATWDDWTVEITGLVKRPAQL
TMEQLVNDFPSREFPVTLVCAGNRRKEQNMVRQTIGFNWGAAGISTSVWRGVPLRDVLKRCGIFSRKNGALNVCFEGAED
LPGGGGSKYGTSIKKELAMDPSRDIILAYMQNGERLSPDHGFPVRMIIPGFIGGRMVKWLKRIVVTTQESDNYYHYKDNR
VLPSHVDTELANAEAWWYKPEYIINELNINSVITTPRHDEVLPISPLTCQKPYTLKGYAYSGGGKKVTRVEVTLNGGETW
HVCNLDHPEKPNKYGKYWCWCFWSQQVEVTELVGAKEIAVRAWDETLNTQPEKLNWNVMGMMNNCWFRVKTNVCKPRKGE
IGIVFEHPTQPGNQSGGWMAKERHLEKPSDANPTSKRSVSSPFMNTPSKTFSMSEVKEHNSADCAWIIVHGQIYDCTRFL
KDHPGGADSILINAGTDCTEEFDAIHSDKAKKMLEDYRIGELTSTVDTHVAPIKEIVPTRSVALVPREKIPCKLVEKISL
SHDVHLFRFALPSEDQVLGLPVGKHIIICATIDNKLSMRAYTPTTSVDEVGHFDLVVKIYFKNVHPKFPNGGLMSQHLNS
LPLGSVLDVKGPLGHIEYTGHGNFLVHGKAKSAKKLAMLAGGTGITPIYQVAQAILKDTEDETEMYVVYANRTEDDILLK
EQLDEWAKKYDRFKVWYVIKESVREGWQYSLGFITEDILREHLPEGSDDVLALACGPPPMIQFAVQPNLEKLNYDIKNSV
LVF
>AHM76763.1 Morus alba
MATSVENRQFPRLDQHQPPLNGVVRSFKPSRPDSPVRSYNFPRNPDITIPKKDVALDDSSSDDEDDEKMNEYREMIRRGK
NELEPSILDPRDDGTSDSWIERNSTMVRLTGKHPFNSEPPLTRLMHHGFITPVPLHYVRNHGAVPRASWDDWTIEVTGLV
KRPTKFTMDQLVNDFPSREFPVTLVCAGNRRKEQNLVKQSIGFNWGAAAVSTSVWMGVPLRALLKRCGILPRVKGALNVC
FEGAEDLPGGGGSKYGTSVRKEIAMDPARDIILAYMQNRERLKPDHGFPVRMIIPGFIGGRMVKWLKRIVVTTQESDYYY
HYKDNRVLPSHVDAELANAESWWYKPEYIINELNINSVITTPCHQEILPINSWTTQRPYTLKGYAYSGGGKKVTRVEVTM
DGGETWHLCTLDHPEKPNKYGKYWCWCFWSLEVEVLNLLVAKEIAVRAWDETLNTQPEKLIWNVMGMMNNCWFRVKTNVC
KPHKGEIGIVFEHPTLPGNQSGGWMAKERHLESTEAKSNPTLKKSVSSPFMNTASKTYSMSEVKKHNSPNSAWIIVHGHI
YDCTRFIKDHPGGADSILINAGTDCTEEFEAIHSDKAKNLLEDYRIGELLTTGYASDGSSPNNSVHGSSNALSHLAPIKE
ITPHFSRPVALVPREKIPCKLVKKTSISHDVRVFRFALPSEEQVLGLPVGKHIFLCAIISEKLCMRAYTPTTSIDEIGYF
ELVVKVYFKNVHPKFPNGGMMSQYLDSLPLGSDLDVKGPLGHIEYMGRGQFSVHGKPKFAKRLAMLAGGTGITPIYQVVQ
AILKDPEDDTEMYVVYANRTEDDILLREELEEWARTCERFKVWYVVEKGGEGWQYSTGFVTESILREHLPEGSDDTLALA
CGPPPMIQFAVQPNLEKMNYDIKDSLLIF
>XP_024018107.1 Morus notabilis
MATSVENRQFPRLDQHQPPLNGVVRSFKPSRPDSPVRGYNFSRNPDITIPKKHVALDDSSSDDEDDEKMNEYRDMIRRGK
NELERSILDPRDDGTSDSWIERNSTMVRLTGKHPFNSEPPLTRLMSHGFITPVPLHYVRNHGAVPRASWDDWTVEVTGLV
KRPAKFTMDQLVNDFPSREFPVTLVCAGNRRKEQNLVKQSIGFNWGAAAVSTSVWTGVPLRALLKRCGILPREKGALNVC
FEGAEDLPGGGGSKYGTSVRKEIAMDPARDIILAYMQNRERLKPDHGFPVRMIIPGFIGGRMVKWLKRIVVTTQESDSYY
HYKDNRVLPSHVDAELANAESWWYKPEYIINELNINSVITTPCHQEILPINSWTTQMPYTLKGYAYSGGGKKVARVEVTM
DGGETWHVCTLDHPEKPNKYGKYWCWCFWSLEVEVLNLLVAKEIAVRAWDETINTQPEKLIWNVMGMMNNCWFRVKTNVC
KPHKGEIGIIFEHPTQPGNQSGGWMAKERHLESTEAKSNPTLKKSGSSPFMNTAAKTYSMSEVKKHNSPNSAWIIVHGHI
YDCTRFIKDHPGGADSILINAGTDCTEEFDAIHSDKAKNLLEDYRIGELLTTGYASDSSSPNNSVHGSSNALSHLAPIKE
ITPPVSRPVALVPREKIPCKLVKKTSISHDVRVFRFALPSEGQVLGLPVGKHIFLCAVINGKLCMRAYTPTTSIDEIGYF
ELVVKVYFKNVHPKFPNGGMMSQYLDSLPLGSALDVKGPLGDIEYMGRGQFSVHGKPKFAKRLAMLAGGTGITPIYQVVQ
AILKDPEDDTEMYVVYANRTEDDILLREELDEWARTCERFKVWYVVEKGGEGWQYSTGFVTESILREHIPEGSDDTLALA
CGPPPMIQFAVQPNLEKMNYDIKDSLLIF
>AEV66151.1 Nicotiana tabacum
MAASVENRQFSHIEAGLSRSFKPRSDSPVRGCNFPPPNSTNFQKKPNSTIFLDYSSSEDDDDDDEKNEYLQMIKKGNSEL
EPSVHDSRDEGTADNWIERNFSLIRLTGKHPFNSEPPLNRLMHHGFITPVPLHYVRNHGPVPKGTWDDWTVEVTGLVKRP
MKFTMDQLVNEFPSRELPVTLVCAGNRRKEQNMVKQTIGFNWGAAAVSTTVWRGVPLRALLKRCGVFSKNKGALNVCFEG
ADVLPGGGGSKYGTSIKKEFAMDPARDIIIAYMQNGEKLAPDHGFPVRMIIPGFIGGRMVKWIKRIIVTTQESDSYYHFK
DNRVLPPHVDAELANTEAWWYKPEYIINELNINSVITTPCHEEILPINAWTTQRPYTLRGYSYSGGGKKVTRVEVTLDGG
ETWQVCTLDHPEKPTKYGKYWCWCFWSLEVEVLDLLSAKEIAVRAWDETLNTQPEKLIWNVMGMMNNCWFRVKMNVCKPH
KGEIGIVFEHPTQPGNQSGGWMAKERHLEISAEAPPTLKKSISTPFMNTASKMYSMSEVRKHSSADSAWIIVHGHIYDAT
RFLKDHPGGSDSILINAGTDCTEEFDAIHSDKAKKLLEEFRIGELLTTGYTSDSPGNSVHGSSSFSSFLAPIKELVPAQR
SVALIPREKIPCKLIDKQSISPDVRKFRFALPSEDQVLGLPVGKHIFLCAVIDDKLCMRAYTPTSTIDEVGYFELVVKIY
FKGIHPKFPNGGQMSQYLDSLQLGSFLDVKGPLGHIEYQGKGNFLVHGKQKFAKKLAMIAGGTGITPVYQVMQAILKDPE
DDTEMYVVYANRTEDDILLKEELDSWAEKIPERVKVWYVVQDSIKEGWKYSLGFISEAILREHIPEPSHTTLALACGPPP
MIQFAVNPNLEKMGYDIKDSLLVF
>BAE46746.1 Nicotiana benthamiana
MAASVENRQFSHLEAGLSRSFKPRSDSPVRGCNFPSSHSTNFQKKPNSTIYLDYSSSEDDDDDDEKNEYLQMIKKGNSEL
EPSVHDTRDEGTADNWIERNFSMIRLTGKHPFNSEPPLNRLMHHGFITPVPLHYVRNHGPVPKGTWDDWTVEVTGLVKRP
MKFTMDQLVNEFPSRELPVTLVCAGNRRKEQNMVKQTIGFNWGAAAVSTTIWRGVPLRALLRRCGVFSKNKGALNVCFEG
ADTLPGGGGSKYGTSIKKEFAMDPARDIIVAYMQNGEKLTPDHGFPVRMIIPGFIGGRMVKWIKRIIVTTQESDSYYHFK
DNRVLPPHVDAELANTEAWWYKPEYIINELNINSVITTPCHEEILPINAWTTQRPYTLRGYSYSGGGKKVTRVEVTLDGG
ETWQVSTLDHPEKPTKYGKYWCWCFWSLEVEVLDLLSAKEIAVRAWDETLNTQPEKLIWNVMGMMNNCWFRVKMNVCKPH
KGEIGIVFEHPTQPGNQSGGWMAKERHLEISAEAPPTLKKSISTPFMNTASKMYSMSEVRKHSSADSAWIIVHGHIYDAT
RFLKDHPGGTDSILINAGTDCTEEFDAIHSDKAKKLLEDFRIGELITTGYTSDSPGNSVHGSSSFSSFLAPIKELVPVQR
SVALIPREKIPCKLIDKQSISHDVRKFRFALPSEDQVLGLPVGKHIFLCAVIDDKLCMRAYTPTSTIDEVGYFELVVKIY
FKGIHPKFPNGGQMSQYLDSMPLGSFLNVKGPLGHIEYQGKGNFLVHGKQKFAKKLAMIAGGTGITPIYQVMQAILKDPE
DDTEMYVVYANRTEDDILLKEELDSWAEKIPERVKVWYVVQDSIKEGWKYSLGFITEAILREHIPEPSHTTLALACGPPP
MIQFAVNPNLEKMGYDIKDSLLVF
>XP_031498138.1 Nymphaea colorata-chr10
MATRVENRRFDSLESGRPTGRRALKLSRPQPNGRTDPPSLVLNADLLAMSSFSPSCQPPNKAEQPETDSEEEEAVVEEGW
RLPSPAADPLPPPVLDPRDQGTSDDWIPRNPTLVRLTGKHPFNCEPPLGRLMHHGFITPAPLHYVRNHGAVPRTSWDDWT
VEVCGLVRRPAKLTMKQLVEEFPARELPVTLVCAGNRRKEQNMVKQTIGFNWGAAGVSTSVWRGARLCDVLTRCGILSSR
RGALNVCFEGAEDLPGGGGSKYGTSIQRSIAMDPSNDIILAYMQNGEKLMPDHGFPVRMIIPGFIGGRMVKWLRRIMVTP
VESDNYYHYKDNRVLPSHVDAELADSKGWWYKPEHIINELNINSAITTPGHDDVLPIDSSTTQKPYTLRGYAYSGGGKKV
TRVEVTLDGGETWLVCNLNRPEKPNKYGKYWCWCFWSLDVEVLQLLGAKEIAVRAWDQTHNTQPEKLIWNLMGMMNNCWF
RVKINVCKPHRGEVGLVFEHPTLPGNQSGGWMARQKHLEMSEAAQAMKKSVSTPFMNTSAKKFTMSEVKRHCTEESAWIV
IHDHVYDCTAFLKDHPGGADSILINAGADCTDEFDAIHSDKAKAMLDAYRIGELLPTGYSSSASASSSPNTSVHGAFNLL
HLSTINETAAPSRPAALVPREKIPCRLVSKTAISPDVRVFRFELPSTDQVLGLPVGKHIMVSATIDGKLCIRAYTPVSPV
DQVGHFDLLVRVYYKGVNPTFPKGGLMSQHLDSLPLGSTVDIKGPVGHIEYAGRGSFKLGQGKRRHAKRLAMIAGGTGIT
PIYQVIQAVLSDPSDETQMHLVYANRSEEGILLREELDGWARQHPTRLKVWYVVSQCGRDDWDYSVGHVTEEVLRGNIPE
GSTPETLALVCGPPAMLELAVLPNLVKLGYDVKDSCLQF
>KAF3792005.1 Nymphaea thermarum
MATWVENRRFDSLENGRPTGRRAMKLNRPQPIGRTDPPSPVLNADLLSMSSFSPSCQPTNKAEQPETDTEEEEEEEAVAE
EGWRWSSPAADPLPPPVLDPRDQGTSDDWIPRNPTLVRLTGKHPFNCEPPLARLMQHGFITPAPLHYVRNHGAVPRTSWD
DWTVEVCGLVRRPAKLTMKQLVEEFPARELPVTLVCAGNRRKEQNMVKQTIGFNWGAAGVSTSVWRGTMLCDVLTRCGIL
SSRRGAFNVCFEGAEDLPGGGGSKYGTSIKRSIAMDPSNDIILAYMQNGEKLMPDHGFPVRMIIPGFIGGRMVKWLRRIM
VTPVESNNYYHYKDNRVLPSHVDAELADSEGWWYKPEHIINELNINSAITTPGHDDVLPIDSWTTQKPYTLRGYAYSGGG
KKVTRAEVTLDGGETWLVCNLSHPEKPSKYGKYWCWCFWSLDVEVLQLLGAKEIAVRAWDQTHNTQPEKLVWNLMGMMNN
CWFRVKINVCKPHRGEVGLVFEHPTLPGNQSGGWMARQKHLEMSEAAQAMKKSVSTPFMNTSAKKFTMSEVKRHCTEESA
WVVIHDHVYDCTAFLKDHPGGADSILINAGTDCTDEFDAIHSDKAKAMLDAYRLGELIPTGYSSSASANSSPNTSVHGAV
NLFHLSTINETAAPSRPAALVPREKIPCRLVSKTAISPDVRVFRFELPSKDQVLGLPVGKHIMVSATIDGKLCIRAYTPV
SPVDQVGHFDLLIRVYYKGVNPTFPKGGLMSQHLDSLPLGSTVDIKGPVGHIEYAGRGSFKLGQGKRRQAKRLAMIAGGT
GITPIYQVIQAVLSDPSDETQMHLVYANRSEEGILLREELDGWARQHPTRLKVWYVVSQCGKKDWQYSVGYVTEEVLRGN
IPEGSTPETLALVCGPPAMLELAVLPNLVKLGYDVKDSCLQF
>XP_040383162.1 Oryza brachyantha-chr8
MAASVQPRQFGHLDPGSAPVRVASNGGAKAAYPRRADSPVRGCGFPPLVSPPPRRATTDVASDDEDDEQEDWRELYGSHL
QLEVEPPVRDPRDEGTADAWVERNPSLIRLTGKHPLNCEPPLARLMHHGFITPAALHYVRNHGPVPRGDWATWSVEVTGL
VKRPMRLTMDELVNDFPAVEVPVTLVCAGNRRKEQNMVQQTVGFNWGAAGVSTSVWRGARLRDVLRRCGIMPSKGGALNV
CFEGAEDLPGGGGSKYGTSVTRQWALDPSRDIMLAYMQNGEPLLPDHGFPVRAIIPGCIGGRMVKWVKRIIVTTAESDNY
YHYKDNRVLPSHVDAELANAEAWWYKPEYIINELNINSVITTPGHDEILPINGITTQRGYTMKGYAYSGGGKKVTRVEVT
LDGGETWLVCALDHPEKPTRYGKHWCWCFWSVEVEVLDLLGAKEIAVRAWDQSHNTQPEKLIWNLMGMMNNCWFRVKVNV
CRPHKGEIGLVFEHPTQPGNQTGGWMARQKHLETAEAAAPGLKRSTSTPFMNTTDGKQFTMSEVRKHASRDSAWIVVHGH
VYDCTAFLKDHPGGADSILINAGTDCTEEFDAIHSDKAKALLDTYRIGELITTGAGYSSDNSVHGASNLSQLAPIREAIK
APAPVALSSPRDKVPCRLVDKKELSRDVRLFRFALPSSDQVLGLPVGKHIFVCANIDGKLCMRAYTPTSMVDEVGQFELL
VKVYFKNEHPKFPDGGLMTQYLESLPVGAHIDVKGPLGHVEYTGRGDFIISGKPRHARRLAMIAGGSGITPMYQVIQAVL
RDQPEDTTEMHLVYANRTEDDILLRDELDRWAAEYPDRLKVWYVIDQVKRPEEGWEYSVGFVTEDILREHVPEGGDDTLA
LACGPPPMIKFAISPNLEKMKYDMANSFIAF
>XP_040377054.1 Oryza brachyantha-chr2
MAASVEYKQLAHPWASNAPSSDLDLFPSNGGKRRSGSDSDSDDEGNIPPDWRSLYHPRLEVEPAVKDPRDEATSDAWVRR
HPALVRLTGKHPFNSEPPLPRLMSHGFITPAPLHYVRNHGPVPKADWSTWTLEVTGLVKRPARLTMEQLVTGFEAVELPV
TLVCAGNRRKEQNMVRQTVGFNWGPGAISTSVWRGVRLRDVLRWCGVMGASAGAANVCFEGAEDLPGGGGCKYGTSLRRG
VAMDPARDVILAYMQNGEPLTPDHGFPVRVIVPGFIGGRMVKWLKRIIVADKESESYYHYRDNRVLPSHVDAELANAEAW
WYKPEYMINELNINSVITTPGHDEVLPINALTTQRPYTMKGYAYSGGGRKVTRVEVTLDGGETWQVCNLDHPERPTKYGK
YWCWCFWWVEIEVLELLAAKEIAVRAWDESLNTQPEKLIWNIMGMMNNCWFRVKTKTCRPHKGEIGLVFEHPTQPGNQGG
GWMARQKHLETSESAVGTLKRSTSTPFLNTASKQYTMSEVRRHTTPESAWIVVHGHVYDCTGFLKDHPGGADSIVINAGT
DCTEEFDAIHSDKARGLLEMYRIGELIVTGSDYSPQSSSADLTSIVESPRAAPAAPVSTVALSNPREKVQCRLVDKKSLS
YNVRLFRFALPSPDEKLGLPVGKHVYVCASIGGKLCMRAYTPTSSVDEVGYIELLIKIYFKDEDPKFPDGGLMSQYLDSL
TLGATIDIKGPIGHIEYAGRGAFMVNGERRFARRLAMVAGGTGITPVYQVIQAVLRDQPDDDTEMHLVYANRTEGDMLLR
EEIDRWAAEHPARLKVWYVVSKVARPEDGWEYGVGRVDERTLREHLPPGDGETLALVCGPPAMVECTVRPGLEKMGYDLD
KSCLVF
>XP_015650300.1 Oryza sativa Japonica-chr8
MAASVQPRQFGHLEPGSAPVRGAASSNGAKAYPPANGIPRRADSPVRGCGFPPLVSPPPRKPPSDGSDDEEEEQEDWREL
YGSHLQLEVEPPVRDARDEGTADAWIERNPSLIRLTGKHPLNCEPPLARLMHHGFITPAALHYVRNHGAVPRGDWSTWTV
DVTGLVKRPMRLTMDELVNGFPAVEIPVTLVCAGNRRKEQNMVQQTVGFNWGAAGVSTSVWRGARLRDVLRRCGIMPSKG
GALNVCFEGAEDLPGGGGSKYGTSITRQWALDPSRDIMLAYMQNGEPLLPDHGFPVRAIIPGCIGGRMVKWVKRIIVTTA
ESDNYYHYKDNRVLPSHVDAELANADAWWYKPEYIINELNVNSVITTPGHDEILPINGITTQRGYTMKGYAYSGGGKRIT
RVEVTLDGGETWLVCVLDLPEKPTKYGKHWCWCFWSVEVEVLDLLGAKEIAVRAWDQSHNTQPEKLIWNLMGMMNNCWFK
VKVNVCRPHKGEIGLVFEHPTQPGNQTGGWMARQKHLETAEAAAPGLKRSTSTPFMNTTDGKQFTMSEVRKHSSQDSAWI
VVHGHVYDCTAFLKDHPGGADSILINAGTDCTEEFDAIHSDKAKALLDTYRIGELITTGAGYSSDNSVHGASNLSQLAPI
REAIKAPAPVALSSPRDKVPCQLVDKKELSRDVRLFRFALPSSDQVLGLPVGKHIFVCASIEGKLCMRAYTPTSMVDEVG
HFDLLIKVYFKNEHPKFPDGGLMTQYLDSLPVGAYIDVKGPLGHVEYTGRGEFVINGKPRNARRLAMIAGGSGITPMYQV
IQSVLRDQPEDTTEMHLVYANRTEDDILLRDELDRWAAEYPDRLKVWYVIDQVKRPEEGWKYGVGFVTEEVLREHVPEGG
DDTLALACGPPPMIKFAVSPNLEKMKYDMANSFIVF
>EAZ24763.1 Oryza sativa Japonica-chr2
MAASVEYKLAPHPWASNAPSSNLDLFPSGGGKRRSGSETDSDDEDSIPPDWRSLYHPRLEVAEPAVKDPRDEATSDAWVR
RHPALVRLTGKHPFNSEPPLPRLMSHGFITPAPLHYVRNHGAVPKADWSTWAVEVTGLVKRPARLNMEQLVTGFEAVELP
VTLVCAGNRRKEQNMVRQTVGFNWGPGAISTSVWRGVRLRDVLRWCGVMGASAGAANVCFEGAEDLPGGGGCKYGTSLRR
EVAMDPAHDVILAYMQNGEPLTPDHGFPVRVIVPGFIGGRMVKWLKRIIVASSESESYYHYRDNRVLPSHVDAELANAEA
WWYKPEYMINELNINSVITTPGHDEVLPINALTTQRPYTMKGYAYSGGGRKVTRVEVTLDGGETWQVCNLDHPERPTKYG
KYWCWCFWSVDVEVLELLAAKEIAVRAWDESLNTQPEKLIWNLMGMMNNCWFRVKTKTCRPHKGEIGLVFEHPTQPGNQA
GGWMARQKHLETSESAVSTLKRSTSTPFLNTATTQYTMSEVRRHTTPESAWIIVHGHVYDCTGFLKDHPGGADSIMINAG
HRLHRGIRTPSTPTRPVASSRCTGIGELIVTGSDYSPQSSSADLTSIVESPTATAAPAVPVSTVALSNPREKVKCRLMDK
KSLSYNVRLFRFALPSPDQKLGLPVGKHVYVCASIGGKLCMRAYTPTSSVDEVGYIELLIKIYFKGEDPKFPDGGLMSQY
LDYLPLGATIDIKGPIGHIEYAGRGAFTVNGERRFARRLAMVAGGTGITPVYQVIQAVLWDQPDDGTEMHVVYANRTEDD
MLLREEIDRWAAAHPARLKVWYVVSKVARPEDGWEYGVGRVDERTLREHLPPGDGETLALVCGPPAMVECTVRPGLEKMG
YDLDKSCLVF
>XP_025815392.1 Panicum hallii-chr1
MAASVERHLAPHPWPSNAPPKSFDMFRPGGPGKRRAGPDSDSDDEDNIPPDWRSLYHPRLEVEPPVQDPRDEATSDAWVR
RHPALVRLTGKHPFNSEPPVPRLMAHGFITPAPLHYVRNHGAVPKADWSTWTVEVTGLVKRPAGLTMEQLVTEFEAVELP
VTLVCAGNRRKEQNMVRQTVGFNWGPGAISTSVWRGARLRDVLRRCGVMGAAAGAANVCFEGAEDLPGGGGCKYGTSLRR
EVAMDPARDVILAYMQNGEPLAPDHGFPVRVIVPGFIGGRMVKWLKRIIVASSESESYYHYRDNRVLPSHVDAELANAEA
WWYKPEYMINELNINSVITTPGHDEVLPINALTTQRPYTIKGYAYSGGGRKVTRVEVTLDGGETWQVCTLDHPERPTKYG
KYWCWCFWSVDVEVLDVLGAKEIAVRAWDEAMNAQPEKLIWNLMGMMNNCWFRVKINACRPHKGEIGLVFEHPTQPGNQP
GGWMARQKHLETSESAQGTLKKSTSTPFMNTATAQYTMSEVRRHTSPESAWIIVHGHIYDCTGFLKDHPGGADSILINAG
TDCTEEFDAIHSDKARGLLEMYRVGELVVTGSDYSPQSSHADLKAIDEAPAAPPVPLPVSTVALANPREKVKCRLVDKKS
LSYNVRLFRFALPSPDQKLGLPVGKHVYVCASIAGKLCMRAYTPTSSVDEIGHIELLIKIYFKDEDPKYPNGGIMSQYLD
SLPLGATINIKGPIGHIEYAGRGGFVVNGERRFARRLAMIAGGTGITPVYQVIQAVLRDQPDDDTEMHLVYANRTEDDML
LREEIDRWAAAHPARLKVWYVVSKVARPEDGWGYGVGRVDEQVMREHLPLGDGETLALVCGPPAMVECTVRPGLEKMGYD
LDKSCLVF
>XP_025820360.1 Panicum hallii-chr6
MAASVEPRQQFGRLEPVRGGATNGAKAYPPPASHIPRRADSPVRGCGFPPLVSPPRGRTDDASDDEYDEQEDWRELYGSH
LQLEVEPAVHDARDEGTADAWVERNPSLIRLTGKHPLNCEPPLARLMHHGFITPAPLHYVRNHGAVPRGDWATWTVEVTG
LVKRPARLTMEELARDFPAVEVPVTLACAGNRRKEQNMVQQTVGFNWGPAGVSTSVWRGARLRDVLRRCGIMPRRGGALN
VCFEGAEDLPGGGGSKYGTSVTREWALDPSRDIMLAYMQNGEPLLPDHGFPVRVIIPGCIGGRMVKWLKRIIVTPAESDN
YYHYKDNRVLPSHVDAELANAEAWWYKPEYIINELNINSVITTPGHDEILPINGVTTQRGYTMKGYAYSGGGKKVTRVEV
TLDGGETWLVCDLDHPEKPNKYGKYWCWCFWSVEVEVLDLLGAKEIAVRAWDQSLNTQPEKLIWNLMGMMNNCWFKVKVN
VCRPHRGEIGLVFEHPTQPGNQAGGWMARQKHLETAEAAAPGLKRSTSTPFLNTTDGKQFTMSEVRKHASQESAWIVVHG
HVYDCTKFLKDHPGGADSILINAGTDCTEEFDAIHSDKAKALLDTYRIGELITTGTGYNSDNSVHGGSVLSHLAPIREAA
RAPAPLALSNPREKIHCRLVSKKELSRDVRLFRFALPSSDQVLGLPIGKHIFVCATIEGKLCMRAYTPTSMVDEIGHFDL
LVKIYFKNEHPKFPNGGLMTQYLESLPIGSYIDVKGPLGHVEYTGRGNFVINGKQRHAKRLAMIAGGSGITPMYQVIQAV
LRDQPEDETEMHLVYANRTEDDILLRDELDRWAADYPDRLKVWYVIDQVKRPEEGWKYSVGFVTEAVLREHVPEGSDDTL
ALACGPPPMIKFAISPNLEKMKYDMANSFIVF
>XP_026455088.1 Papaver somniferum-chr3
MAASVENRQYNSRLESGLAVRGFKTNPSHRSDSPIRGCNFPMSTTERLSIQAKPVIEDLSSDDEEDQNEQWKDFGKINNE
IEPSAIDSKDEGTADNWIERNPSMIRLTGKHPFNSEAPLTRLMHHGFITPVPLHYVRNHGAVPKLKWEDWTVEICGLVKR
PLRITMDQLINDFASREFPATLVCAGNRRKEQNMIKQTIGFNWGGAGVSTSVWRGARLCDVLKRCGIMSRKKGALNVCFE
GAEDLPGGGGSKYGTSIKKEFAMDPARDIILAYMQNGERLSPDHGFPVRMIIPGFIGGRMVKWLKRIIVTTPESQNHYHF
MDNRVLPSHVDAELANSEAWWYKPEYIINELNINSVITTPCHEEILPINAATTQRAYTLRGYAYSGGGKKVTRVEVTMDG
GESWLVCTLDHPEKPNKYGKYWCWCFWSLEVEVLDLLGAKEIAVRAWDETLNTQPEKLIWNVMGMMNNCWFKVKTNVCKP
HKGEIGLVFEHPTQAGNQPGGWMVRQKHLENSEGPQTLKKSLSTPFMNTTSKMYSISEVKKHNSPDSAWIIVHGHVYDCT
RFLKDHPGGSDSILINAGTDCTEEFDAIHSDKAKNLLEDFRIGELIATGYTSDSSSSPNNSVHGSGSLSHLAPIKEIGIA
KPVALVGRDKIQCKLIAKTSISHDVRVFRFALPSADQVLGLPVGKHIFVCAHVNDKLCMRAYTPSSTVDEVGYFELVIKV
YFGGVHPKFPNGGIMSQHLDSLPLGGTIDVKGPLGHIEYTGRGNFTVHGKHKFAKRLAMLAGGTGITPIYQIVQAILKDP
EDETEMHIVFANRTEDDILLMDELDSWAEKHERLKVWYVVGETLREGWKYSVGFITEEVLREHIPPASEDTLALACGPPP
MIQFAVTPNLEKMNYDVKNSLLVF
>XP_008794525.2 Phoenix dactylifera
MAASVDNRQFDRLNPGSGLGNPVGAAANNFQNTHRSNSPVRGCSFPPLLPLPPAGDRHGRDKTYHDSSDDDDDDEEEGTD
WKIVYGVGSSHLEVEPSINDPRDEATSDSWVERNPSLIRLTGKHPFNCEPPLARLMHHGFITPVPLHYVRNHGAVPRADW
DAWTIDITGLVKRPTRLTMDELVRGFAPLEIPVTLVCAGNRRKEQNMLRQSVGFNWGPAAVSTSVWRGARLRDVLRRCGV
MGRKDGAFHVCFEGAEDLPGGGGSKYGTSLRREVAMDPSRDIMLAYMQNGELLSPDHGFPLRVIIPGFIGGRMVKWLKRI
IVTPQESDNYYHYRDNRVLPSHIDAEIANSEAWWYKPEYIINELNINSVITAPGHDEILPINSFTTQRPYTMKGYAYSGG
GKKVTRVEITLDGGETWLVCTLEHPEKPNKYGKFWCWCFWSVEVEVLDLLGAKEVAVRAWDETLNTQPEKLIWNVMGMMN
NCWFRVKVNLCRPHRGEIGLMFEHPTQPGNLSGGWMARQKHLETTDGGHSLKKSISTPFMNTSEKQYTMSEVRKHSSQDS
AWIVVHGHVYDCTGFVKDHPGGADSILINAGTDCTEEFDAIHSDKAKAMLDTYRIGELIVTGYSSDNSVHGGSSLSNLAT
IGEASRNPTEALTNPREKVPCRLVSKTTISRDVRLFRFALPSSDQVLGLPIGKHIFLCATIDGKLCMRPYTPTSPVDEVG
HFELLIKIYFKGENPKFPNGGLMSQHLESLPMGSILDIKGPLGHIEYAGRGHFLINGKPRFAARLAMIAGGTGITPVYQV
IQAVLRDQPEDRTEMHLVYANRTEDDILLRDELDGWAREHPDQLKVWYVVGEAKRNEEWRYSTGFVTESILREHIPMGGS
EDTLALACGPPPMIQFAVLPSLEKMNYDISSSCLLF
>ATL77041.1 Phellodendron amurense
MAASVDNRQFSNHLEPTLNGIVRPYKHGPNHRSDSPLRSSQNGFAPKKQVFIDEDSSSEDENEADFKEIIRKGNSELEPS
ILDARDEATADNWIERNPTMVRLTGKHPFNSEPPLTRLMHHGFITPVPLHYVRNHGPVPHASWDDWTVEVTGLVKRPTRF
SMDQLVNEFQSRELPVTLVCAGNRRKEQNMVKQTIGFNWGAAGISNSVWRGVPLRDVLKRCGIYSRKKRALNVCFEGAED
LPGGGGSKYGTSIRKEVAMDPSRDIIIAYMQNGERLSPDHGFPVRMIIPGCIGGRMVKWLKRIIVTTQESDSYYHYKDNR
VLPSHVDAELANAEAWWYKPEYIINELNINSVITTPCHEEILPINPWTTQSPYTLRGYAYSGGGKKVTRVEVTMDGGETW
HVCTLDHTEKPNKYGKYWCWCFWSLEVEVLDLLGAKEIAVRAWDETLNTQPEKLIWNVMGMMNNCWFRVKTNMCKRHKGE
IGIVFEHPTQPGNQSGGWMAKEKHLEKSSDANPTLKKSVSTPFMNTASNTFSMSEVKKHNSADSAWIIVHGHIYDCTRFL
KDHPGGTDSILINAGTDCTEEFDAIHSDKAKKLLEGYRVGELITTGYTSDSSTSSPNNSVHGAANVVTHLAPIKEIVVPT
RSVALVPREKIPCKLVEKISISHDVRLFRFALPSEDQVLGLPVGKHIFLCATIEDKLCMRAYTPTSSVDEVGHFDLVVKI
YFKGVHPKFPNGGLMSQYLDSMPLGSTLDVKGPLGHIEYTGRGNFMVHGKPKFAKKLAMLAGGTGITPIYQVMQAILKDP
EDETEMYVVYANRTEDDILLRDELDDWAKKHDRVKVWYVVERPSREGWQYSTGFVTEAILKEHIPEGSDDTLALACGPPP
MIQFAVQPNLEKMKYNNKDSLLIF
>KAH6822996.1 Perilla frutescens 
MNGNARLDYSSSSDDEDDDDDKSYSSLIKKGNAELEPSVHDSRDEFTADSWVERNPSMVRLTGKHPFNAEAPLPRLMHHG
FITPVPLHYVRNHGPVPKASWEEWTVEITGLVKKPVRLTMQQLETEFPSKEFPVSLVCAGNRRKEQNMVKQTIGFNWGAA
GVSTSVWRGVPLRAILKRCGIMSKKKGALNVCFEGAEILPGGGGSRYGTSLSKEMAMDPARDIILAYMQNGERLSPDHGF
PVRMIIPGFIGGRMVKWLKRIIVTTKESDNYYHFKDNRVLPSHVDAELANAEAWWYKPEHIINELNINSVITTPCHEEIL
PINSWTTQRPYTLRGYSYSGGGKKVTRVEVTMDGGETWQVCSLDHPEKPNKYGKYWCWCFWSLEVEVLDLLGAKEIAVRA
WDETHNTQPEKLIWNVMGMMNNCWFRVKTNVCKPHRGEIGIVFEHPTQPGNQSGGWMAKERHLEKSSNESQTLKKSISSP
FMNTASKMFSMSEVKKHNSGDSAWIIVHGHVYDCTRFLKDHPGGTDSILINAGTDCTEEFDAIHSDKAKKMLEEYRIGEL
ITTGYASADSSPNNSVHGPSSNLHLNLAPIREILLPTKSVALVPREKIPCKLVDKTSLSHDVRKFRFALPNEDQVLGLPV
GKHIFVCATADEKLCMRAYTPSSDVDVVGYFELVVKVYFKGVHPKFPNGGLMSQHLDRIELGSFIDVKGPLGHIEYTGKG
NFLVHGKPKFAKKLAMIAGGTGITPIYQVMQAILKDPEDQTEMFVVYANRTEDDILLRDELDEWAEKYAERVKVWYVVQE
TVKEDWRYSIGFVTESILREHIPAPAETLALACGPPPMLQFAVNPNLEKMGYDIKENLLVF
>XP_031272989.1 Pistacia vera
MAASVDNRQFNHLESTLNGFVHPYKSGPNHRPDSPVRSHNTFSTRKKQFFTEEDDSSSEDENETGYRDMIRKGNSELEPS
ILDSRDEGTADNWIERNSSMVRLTGKHPFNSEPPLNRLMHHGFITPIPLHYVRNHGTVPKATWDDWTVEITGLVKRPSRF
TMEQLVNEFSSREFPVTLVCAGNRRKEQNMVKQTIGFNWGAAGISTSVWRGVPLRDVLKRCGIFSRKRGALNVCFEGAED
LPGGGGSKYGTSIKKEFAMDPSRDIILAYMQNGERLSPDHGFPVRMIIPGFIGGRMVKWLKRIVVTTRESDNYYHYKDNR
VLPSHVDAELANAEAWWYKPEHVINELNINSVITTPCHEEILPINSWTTQRPYTLRGYAYSGGGKKVTRVEVTMDGGETW
HVCTLDHPEKPNKYGKYWCWCFWSLEVEVLDLLGAKEISVRAWDETHNTQPEKLIWNVMGMMNNCWFRVKPNVCKPHKGE
IGIVFEHPTQPGNQSGGWMAKERHLEKSSDANPTLKKSVSSPFMNTSSKTFSMSEVKKHNSADSAWIIVHGHIYDCTRFL
KDHPGGTDSILINAGTDCTEEFDAIHSDKAKKMLEDYRIGELITTGYTSDSSASSPNNSVHDASNAVTHLAPIKEVAPTR
SVALVPREKIPCKLVEKISISHDVRLFRFALPSEDQVLGLPVGKHIFICATIDDKLCMRAYTPTTSVDEVGHFDLVVKIY
FKGVHPRFPNGGLMSQHLDSLPLGSVLDVKGPLGHIEYTGRGNFLVHGKPKFAKKLAMLAGGTGITPIYQVVQAILKDPE
DETEMYVVYANRTEDDILLKEELDEWAKKYDRFKVWYVVQESIREGWQYSVGFITEDIMREHVPEGSDDVLALACGPPPM
IQFAVQPNLEKMNYDIKNSLLVF
>GFQ02426.1 Phtheirospermum japonicum
MASFFKNQQFPYLEAAITRPFKPGSSSHHRSGSPARLPPSSELTITLNINGGNNNDGNNNNNNNNNNNGGGDDGGDKNNK
NNNNKAAAADDYSSSSDEDGDELKEYALAIKKANAELEPSVYDSRDEFTSDKWVERNPSLVRLTGKHPFNAEAPLPRLMH
HGFITPVPLHYVRNHGPVPKAAWDDWTVEITGLVKKPIRLTMRQLETEFHSKEFPVTLVCAGNRRKEQNMVKQTIGFNWG
AAAVSTSVWRGVPLRDVLKRCGVMSRKRGALNVCFEGAEDLPGGGGSKYGTSLKMEMAMDPSRDIILAYMQNGERLSADH
GFPVRMIIPGFIGGRMVKWLKRIVVTTQESDNYYHFKDNRVLPSHVDAELANAEAWWYKPEYIINELNINSVITTPCHEE
ILPITTLTTQRPYTLRGYSYSGGGKKVTRVEVTIDGGETWQVCELDHPEKPSKYGKYWCWCFWSLEVEVVDLLTTKEIAV
RAWDETLNTQPEKLIWNVMGMMNNCWFRVKTNVCKPHRGEIGIVFEHPTQPGNQSGGWMAKERHLEKSSIENQTLKKSNS
TPFLNTASKTFSMSEVRRHNSPDSAWIIVHGHVYDCTGFLMYHPGGADSILINAGTDCTEEFDAIHSDRAKTLLEDYRIG
ELITTGYASADSSPNNSVHGPTANSYLAPIREISPAARSTALSPAERIPMKLVGKTSLSHDVRLLRFALPGEDQLLGLPV
GKHVYVSAMIGEKFCARAYTPSSDVDTVGYFELVVKVYFKGVHPKFPNGGVMSQHLDSIELGQTIDVKGPVGDIEYTGKG
NFKNGRENKFAKKLAMIAGGTGITPIYQVMQAILKDPEDETKMYVVYANRTEDDILLRDELDAWAQNYPERVKVWYVIQE
SVREDWQYSLGFVTEDIMREHIPPASEDSLALACGPPPMMKCAVKPILDTIGYDLKQSLLVF
>XP_034905120.1 Populus alba
MAASVDNRQFDLEPTLNGVARPFKSVSNHRPNSPVRTLNFSNQDFNRYNQKPVPTFEEEDSSSEDEADYKDLIRKGNSEL
EPSIFDPRDEGTADKWIERNPSMVRLTGKHPFNSEPPLVRLMHHGFITPVPLHYVRNHGPVPMATWQDWTVEVCGLVKRP
VRFTMEQLVNEFPARELPVTLVCAGNRRKEQNMVKQTIGFNWGAAGLSTSVWRGVPLHLLLKKCGIYSRKNGAINVCFEG
AEDLPGGGGSKYGTSIRKEVALDPSRDIILAYMQNGELLAPDHGFPVRMIIPGFIGGRMVKWLKRIIVTTKESDSYYHYR
DNRVLPSHVDAELANAEAWWYKTEYIINELNINSAITTPSHEEILPINSWTTQRPFTLKGYAYSGGGKKVTRAEVTLDGG
ETWRVCNLDHPEKPNKYGKYWCWCFWSLEVEILELLGAKEIAVRAWDETLNTQPEKLNWNVMGMMNNCWFRVKTNVCKRH
KGEIGIVFEHPTVPGNQSGGWMAKERHLENSSENIRTLKKSVSTPFMNTSSKAFSMAEVKKHKSAESAWIIVHGHVYDCT
RFLKYHPGGTDSILINAGTDCTEEFDAIHSDKAKKMLEGYRIGELVHSTSYTSDSNASSPNSSMHGAFNIAQINLAPIKE
IAPARNVALVPREKIQCKLVKKEILSHDTRLFRFALPSEDQVLGLPVGKHIFLSATIDDKLCMRAYTPSSTIDAVGFFDL
VIKVYFKGVHPKFPNGGQMSQYLDSLSLGSVVDVKGPLGHIEYAGRGNFMVHGKPKFAKKLAMLAGGTGITPIYQVIQAI
LKDPEDDTEMYVVYANRTEDDILLRDELDSWVKEHERLKVWYVVQESIKEGWLYSTGFVTESILREHVPEGSSDALALAC
GPPPMIQFAVQPNLEKMNYDIKNSLLVF
>XP_002301015.3 Populus trichocarpa-ch2
MGASVDNRQFHVEPTLNGVARPFKSVSNHRPNSPVRTLNFSNQDFTRYNQKPVPTLEEEDSSSEDEADYKDLIRKGNSEL
EPSIFDPRDEGTADKWIERNPSMVRLTGKHPFNSEPPLVRLMHHGFITPVPLHYVRNHGSVPMSTWQDWTVEVCGLVKRP
ARFTMEQLVNEFPARELPVTLVCAGNRRKEQNMVKQTVGFNWGAAGLSTSVWRGVPLHLLLKKCGIYSRKNGALNVCFEG
AEDLPGGGGSKYGTSIKKEVALDPSRDIILAYMQNGELLSPDHGFPVRVIIPGFIGGRMVKWLKRIIVTTKESDSYYHYM
DNRVLPSHVDTELANAEAWWYKTEYIINELNINSAITTPSHEEILPINSWTTQSPFTLKGYAYSGGGKKVTRAEVTLDGG
ETWRVCNLDHPEKPNKYGKYWCWCFWSLEVEILELLGAKEIAVRAWDETLNTQPEKLNWNVMGMMNNCWFRVKTNVCKRH
KGEIGIVFEHPTVPGNQSGGWMAKERHLENSSENIRTLKKSVSTPFFMNTSSKAFSMAEVKKHNSAESAWIIVHGHVYDC
TRFLKDHPGGTDSILINAGTDCTEEFDAIHSDKAKKMLEGYRIGELVNSTAYTSDSNASSPNSSMHGASNIAQMNLAPIK
EIAPARNVALVPREKIQCKLVKKEILSHDVRLFRFALPSEDQVLGLPVGKHIFLSATIDDKLCMRAYTPASTIDAVGFFD
LVIKVYFKGVHPKFPNGGQMSLYLDSLSLGSVVDVKGPLGHIEYAGRGNFMVHGKPKFAKKLAMLAGGTGITPIYQVIQA
ILKDPEDDTEMYVVYANRTEDDILLRDELDSWVKEHERLKVWYVVQESIKEGWLYSTGFVTEKILREHVPEGSSDALALA
CGPPPMIQFAVQPNLEKMNYDIKNSLLVF
>XP_002307415.1 Populus trichocarpa-chr5
MAASVDNRQFHLEPNLNGVVRSFKSVPTHQPNSPVRTFNFSNQDFTRSDQKPVPTLEEEDRSSDDEADYKDLIRKTNSEL
EPSVIDSRDEGTADNWIERNPSMVRLTGKHPFNSEPPLARLMHHGFITPVPLHYVRNHGPVPKATWQDWTVEVCGLVKRP
ARFTMDKLVNEFPARELPVTLVCAGNRRKEQNMVKQTIGFNWGSAGVSTSVWRGVPLHLLLKKCGIYSRKKGALNVCFEG
AEDLPGGGGSKYGTSIKKEFAMDPSRDIILAYMQNGEPLAPDHGFPVRMIIPGFIGGRMVKWLKRIIVTSVESDNYYHYM
DNRVLPSHVDAELANAEAWWYKPEYIINELNINSVITTPSHEEILPINSWTTQSPYTLRGYAYSGGGKKVTRVEVTLDGG
ETWQVCSLDHEEKPNKYGKYWCWCFWSLEVEVLELLGAKEIAVRAWDETLNTQPEKLNWNIMGMMNNCWFRVKTNVCKRH
KGEIGIIFEHPTVPGNQSGGWMAKQRHLEKSLENIQALKKSVSTPFMNTSSKTFSMAEVKKHNSADSAWIIVHGHVYDCT
RFLKDHPGGTDSILINAGTDCTEEFDAIHSDKAKKMLEDHRIGELVSSSAYTSDSNASSPNNSVHLAPIKEIASIRNVAL
VPREKIPCKLIKKEILSHDVRLFRFALPSEDQVLGLPVGKHIFLCATVNDKLCMRAYTPASTVDVVGYFDLVIKVYFKGV
HPKFPNGGQMSQYLNSLSLGSVIDVKGPLGHIEYVGRGKFLVRDKPKFAKKLTMLAGGTGITPIYQLIQAILKDPEDDTE
MYLVYANRTEDDILLRDELDSWAKEHERLKVWHVIQESIKEGWQYSVGFVTESILREHVPEGSDDTLALACGPPPMIQFA
VQPNLEKMNYDIKDSLLVF
>XP_023924504.1 Quercus suber
MTTSVENRRFTHMEPAINGVVRTFKSVQSNHRSDTPDRNCPFPSIPEITRPNKAIITELDSSSEDEDENDFWELMQKGDG
ELEPSILDQRDEATSDNWVQRNPTMVRLTGKHPFNSEPPLTRLMHHGFITPAPLHYVRNHGPVPKGKWETWTVEVTGLVN
KPTRFTMDQLVNEFPNREIPVTLVCAGNRRKEQNMVKKTIGFNWGAAGVSTSVWRGVPLRHVLKRCGIYGRTRGALNVCF
EGAEDLPGGGGSKYGTSIKYEIAMDPSRDIMLAYMQNGAHLSPDHGFPVRMIIPGFIGGRMVKWLKRIVVTTRESDCYYH
YHDNRVLPSHVDAELATSQAWWYKPEYIINELNINSVITSPCHEEILPINSWTTQRPYTLRGYAYSGGGRKVTRVEVSVD
NGDTWRVCTLDHPEKPNKYGKYWCWCFWTLEVEVLDLVGAKEVAVRAWDEALNTQPEKLIWNLMGMMNNCWFRIKTNVCK
LQKGEIGIVFEHPTLPGNQSGGWMTEEKSVEKSSDTKQSPVRESTVSSTIKMYSMSEVKNHSSAESTWIIVHGHIYDCTR
FLNDHPGGADSILINAGTDCTEEFDGIHSDKAKKMLEDYKIGALITADNVSNTSHIDPVKENKPTRSVALVPREKIQCKL
VAKNLISHNVRLFRFALPSDDQVLGLPVGKHIFLSAKIGDKLCMRAYTPTSTIDEVGYFDLLVKIYFKNVHPKFLNGGLM
SQYLDSLPLDSILDVKGPLGHIEYTGRGNFLVHGKPKFAKKLAMVAGGTGITPIYQVVQAILKDAEDETEMYVVYANHTE
DDILLREELDAWAKKHDKFKVWYVVKEPGKEGWEYSVGYITESILREHIPEGSDDSLALVCGPPPMIQFAVQPNLEKMNY
DIKNSMLVF>XP_030934140.1 Quercus lobata-chr9
MTTSVENRRFTHMEPATNGVVRTFKSVQNNHRSDTPDRNRPFPSIPEITRPNKAIITELDSSSEDEDENDFWELVQKGDS
ELEPPIWDQRDEATSDNWVQRNPTMVRLTGKHPFNSEPPLTRLMHHGFITPAPLHYVRNHGPVPKGKWEAWTVEVTGLVN
KPTRFTMEQLVTEFPNREIPVTLVCAGNRRKEQNMVKQTIGFNWGAAGVSTSVWRGVPLSHVLKRCGIYSRTRGALNVCF
EGAEDLPGGGGSKYGTSIKYEIAMDPSRDIMLAYMQNGAHLSPDHGFPVRMIIPGFIGGRMVKWLKRIVVTTRESDCYYH
YHDNRVLPSHVDAELATSQAWWYKPEYIINELNINSVITSPCHEEILPINSWTTQRPYTLRGYAYSGGGRKVTRVEVSVD
NGDTWRVCTLDHPEKPNKYGKYWCWCFWTLEVEVLDLVGAKEVAVRAWDEALNTQPEKLIWNLMGMMNNCWFRIKTNVCK
LQKGEIGIVFEHPTLPGNQSGGWMTKEKSVEKSSDTKQSPIKESTVSSTIKMYSMSEVKNHSSAESAWIIVHGHIYDCTR
FVNDHPGGADSILINAGTDCTEEFDAIHSDKAKKMLEDYKIGALITADNVSNTSHIDPVKENKPTRSVALVPRVKIQCKL
VAKKLISHNVRLFRFALPSDDQVLGLPVGKHIFLCAKIGDKLCMRAYTPTSTIDEVGYFDLLVKIYFKNVHPKFLNGGLM
SQYLDSLPLDSILDVKGPLGHIEYTGRGNFLVHGKPKFAKKLAMVAGGTGITPIYQVVQAILKDAEDETEMYVVYANHTE
DDILLREELDAWAEKHDKFKVWYVVKEPEREGWEYSVGYITESILREHIPEGSDDSLALVCGPPPMIQFAVQPNLEKMNY
DIKNSMLVF
>XP_030529418.1 Rhodamnia argentea
MAASVDNRQYSHLEPSMNGVVVRTFKPGPTHRPDSPIRARNFPPTKPAHFADSSSEDEDSEAEEGTAYKELIKKGNAEVE
SSVRDPRDEGTADRWIERNPTMVRLTGKHPFNAEPPLARLMHHGFITPVPLHYVRNHGPVPRASWQDWTVEVTGLVKRPA
RFTMDQLVTEFASREFPVTLVCAGNRRKEQNMVKQTVGFNWGPAGVSTSVWRGVPLRDVLRRCGIMGRRGGALNVCFEGA
EDLPGGGGSKYGTSLRREVAMDPSRDIILAYMQNGEVLSPDHGFPVRMVIPGFIGGRMVKWVRRIMVTTQESESYYHYKD
NRVLPSRVDAELANAEAWWYKPEYIINELNINSVITTPGHEEVLPINSWTTQRPYTLRGYAYSGGGKKVTRVEVTMDGGD
TWQVCALDHPEKPSRYGKYWCWCFWSLEVELLDLVGAKEIAVRAWDESLNTQPEKLIWNVMGMMNNCWFRVKTNVCRPHK
GEIGIVFEHPIQPGNQSGGWMAREKHLEQSADQTLKKSVSSPFMNTAANMISESEVKKHNSADSAWIIVHGHVYDCTRFL
KDHPGGTDSILINAGTDCTEEFDAIHSDKAKKLLEEYRIGELITTGYTSDSTMSSPNNSTHGSSNFTHLAPIKEIAPSRP
VALVPREKIRCKLVEKTAISHNVRIFRFSLPSEDQVLGLPVGKHIFLCATIEGKLCMRAYTPTSGVDEVGYFELVVKIYF
KNEHPKFPNGGLMSQYLESLPLGSFLDVKGPLGHIEYTGRGNFLVHGKPKFAKKLAMLAGGTGITPIYQVIQAILKDPED
ETEMYVVYANRTEDDILLREELDGWSKKHDRLKVWHVVQESIREGWQYSTGFVTDGVLREHVPEGSEDTLALACGPPPMI
QFAVQPNLEKMNYEVKNSLLLF
>EEF48413.1 Ricinus communis
MAASVDNRQFHLEPTLNGVVRPFKSGPTHRSDSPIRNGFNFTNQDFTRSSSNKKPTPIMDDDFSSDDDEADYGDLIRKGN
SELQPSILDPRDEGTADNWVERHPSMIRLTGKHPFNSEAPLTQLMHHGFITPVPLHYVRNHGPVPKASWKDWTVEICGLV
KKPTRFTMDQLVNDFPSRELPVTLVCAGNRRKEQNMVKQTIGFNWGAAGVSNSVWRGVPLHFVLKRCGIYSRKKGALNVC
FEGAEDLPGGGGSKYGTSIKKEYAMDPSRDIILAYMQNGELLAADHGFPVRMIIPGFIGGRMVKWLKRIIVTTKESDNYY
HYKDNRVLPSHVDAELANAEAWWYKPEYIINELNINSVITTPSHEEVLPINSWTTQRPYTLKGYAYSGGGKKVTRVEVTM
DGGDTWQVCSLDHPEKPNKYGKYWCWCFWSLEVEVLDLLGAKEIAVRAWDETLNTQPEKLNWNVMGMMNNCWFRIKTNVC
KRHKGEIGIVFEHPTVPANQSGGWMAKERHLEISSENHPILKKSVSTPFMNTSSKTVSMAEVKKHNSADSCWIIVHGHVY
DCTRFLKDHPGGTDSILINAGTDCTEEFDAIHSDKAKKMLEDYRIGELVDSTAYTTDSNASSPNNSVHGASNMSQTPLAP
IKEITPTPARNVALVPREKIACKLVKKESLSHDVRLFRFALPSDDQVLGLPVGKHIFLCATIDEKLCMRAYTPTSTIDVV
GYFDLVIKVYFKGVHPKFPNGGLMSQHLDSLQLGSVIDVKGPLGHIEYAGRGNFMVHGKPKFAKKLTMLAGGTGITPIYQ
VIQAILKDPEDDTEMYVVYANRTEDDILLREELDSWAKEHHERLKVWYVVQESIKEGWQYSVGFITENILREHVPEGSDD
TLALACGPPPMIQFAVQPNLEKMNYDIKNSLLVF
>XP_024169764.1 Rosa chinensis-chr7
MAASVQQNRQFPHIEPALNGVVRSSFKSSTPNRHFQDITTSPKSSAPIDDYDESSSSDDENDESIVEYMDLVRRGNRELE
PSILDPRDEATSDSWVERNPSMVRLTGKHPFNSEAPLSRLMHHGFITPVPLHYVRNHGVVPKATWHDWTVEVTGLVKRPA
RFTMDQLTTEFRTRELPVTLVCAGNRRKEQNMVKQTVGFNWGAAGVSTSVWRGVRLRDVLKRCGIYSRKGGALNVCFEGA
EDLPGGGGSKYATSLRKEVAMDESRDIILAYMQNGERLAPDHGFPVRVIIPGFIGGRMVKWLKRIVVTTKESDCYYHYKD
NRVLPSHVDAELANAEAWWYKPEYIINELNINSVITTPSHEEILSINSWTRPYTLKGYAYSGGGKKVTRVEVTLDGGETW
HVCDLDHQEKPNKYGKYWCWCFWSLDVEVLNLLVAKEIAVRAWDETHNTQPEKLIWNVMGMMNNCWFRVKINVLPHRGEI
GIVFEHPTKPGNQSGGWMAKERRLETESNASLKKSVSSPFMNTSSKVYSMSEVKRHNTPQSTWIVVHGHVYDCTRFLNDH
PGGADSILINAGTDCTEEFEAIHSDKAKKMLEEYRIGEVVGTTGYASDSSSPNNTVHGPPRISTVDSMSSLTNFLAPIKE
ITLKSVALNPREKIPCKLVTKTSISHDVRIFRFALPSEDQGLGLPVGKHIFLCATIEGKLCMRAYTPTSSIDEVGYFDLV
VKVYFKNVHPRFPNGGLMSQYLDSLPIGSSLDVKGPLGHIEYNGKGNFLVHGKPKFAKKLAMIAGGTGITPIYQVAQAIL
KDPEDHTEMHVVYANRTEEDILLREELDGWAKEHERFNVWYVVENGKEGWEYSVGFITESILREHVPDGSDGSLALACGP
PPMIQFAVQPNLEKMNYDVKNSLLIF
>AJK90229.1 Raphanus sativus
MATSVDNRHYPRLSSALNGGVVHSFKPPLVPPPPSLDRDQEDDQTVVNVPTEKSADKTADSYDSSDDEDESHNRYVSYYK
EMVLKSNSDLEPSVLDLRDESTADNWVHRNSSMVRLTGKHPFNAEAPLPRLMHHGFITPVPLHYVRNHGGVPKAEWSDWS
VEVTGLVKKPTRLTMEQLLNEFPSREFPVTLVCAGNRRKEQNMVKQSIGFNWGSAGVSTSLWRGVALSDVLRRCGVYSKR
GGALNVCFEGAEDLPGGGGSKYGTSIKKEMAMDPARDIILAYMQNGELLTPDHGYPVRIIIPGFIGGRMVKWLKRIVVTP
QESDNYYHYKDNRVLPSYVDAELANEESWWYRPEYIINELNINSVITTPGHEEILPINAFTTQKPYTLKGYAYSGGGKKV
TRVEVTLDGGETWSVCELDHQEKPNKYGKFWCWCFWSLDVEVLDLLSAKEIAVRAWDESLNTQPEKLIWNLMGMMNNCWF
GIKTNVCKPHRGEIGIVFEHPTRPGNQSGGWMAKERQIEKSSESNPTLKKSVSTPFMNTASKMFSMSEVRKHNSAESAWI
IVHGHIYDCTRFLKDHPGGSDSILINAGTDCTEEFEAIHSDKAKKLLEDYRIGELITTGYDSSPNVSVHGGSSVMSLLAP
IRELAPAKNIALVNPREKVPVKLIEKTSISHDVRRFRFALPSEDQQLGLPVGKHIFLCATINDKLCLRAYTPTSAVDAVG
YIDLVIKVYFKNVHPRFPNGGLMSQHLDSLPIGAVLDIKGPLGHIEYKGKGNFMVNGKPKFAKKLAMLAGGTGITPIYQI
IQSILSDPEDETEMFVVYANRTEDDILVREELEGWASKFEDRLKIWYVVEIAKEGWEYSTGFITEAVLREHVPDGLEGDS
LALACGPPPMIQFALQPNLEKMGYNVKEDLLIF
>XP_011097626.1 Sesamum indicum-LG2
MAASVENRQFGRLEPAFQGVPRPFKPGPTSQRRSDSPVRGCNFPPSADITFPNKPNMNGNARFDYSSSDEDDDDENDYSL
AIKKANAELEPSVLDSRDEATADNWVERNPSMVRLTGKHPFNAEAPLPRLMHHGFITPVPLHYVRNHGPVPKAVYEEWTV
EVTGLVKRPMRFTMHQLETEFPSRELPVTLVCAGNRRKEQNMVKQTIGFNWGAAGVSTSVWRGVPLRAILKRCGIMGKKK
GALNVCFEGAEDLPGGGGSKYGTSLKKEIAMDPARDIILAYMQNGEKLTPDHGFPVRMIIPGCIGGRMVKWLKRIIVTTQ
ESDNYYHYKDNRVLPSHVDAELANAEAWWYKPEYIINELNINSVITTPCHEEILPINSWTTQRPYTLRGYAYSGGGKKVT
RVEVTLDGGETWQVCVLDIPEKPNKYGKYWCWCFWSLEVEVLDLLGAKEIAVRAWDETLNTQPEKLIWNVMGMMNNCWFR
VKTNMCKPHKGEIGIVFEHPTQPGNQSGGWMAKERHLEKSSNENQTLKKSVSSPFMNTTSKTFSISEVKKHNSPDSAWII
VHGHVYDCTRFLKDHPGGTDSILINAGTDCTEEFDAIHSDKAKKMLEDYRIGELITTGYASADSSPNNSVHGASSNLHLA
PIKEVSSTTRNVALVPREKIPCKLVAKTSLSHDVRLFRFALPNEDQVLGLPVGKHIFLCATIDDKLCMRAYTPSSTVDTV
GYFELVVKVYFKGVHPKFPNGGLMSQHLDSLELGSSVDVKGPLGHIEYNGKGYFTVHGKQKFAKKLAMIAGGTGITPIYQ
VMQAILKDPEDDTEMYVVYANRTEDDILLKDELDAWAEKYPDRVKVWYVIQESIKEGWTYSLGFITESILREHIPESSET
TLALACGPPPMLQFAVNPNLEKMGYDTKEKLLVF
>XP_011090462.1 Sesamum indicum-LG9
MAASIENRQFGRQEPGFQGVSLPFKPSPTSDHRSDSPVRGCSFPPSADVTFPNKRNMNIGNARFDYSSSDEDDDDENDYS
LAIKKSNADLEPSVLDLRDEATADNWVERNPSMVRLTGKHPFNAEPPLPRLMHHGFITPVPLHYVRNHGPVPKAVYEKCT
VEVTGLVKRSMRFTMHQLETEFPSREFPVTLVCAGNRRKEQNMVKQTIGFNWGAAGISTSVWRGVPLRAILKRCGIMGKK
KGALNVCFEGAEDLPGGGGSKYGTSVKKEIAMDPARDIILAYMQNGERLTPDHGFPVRVIIPGCIGGRMVKWLNRIIVTT
QESDSYYHYKDNRVLPSHVDAELANAEAWWYKPDYIINELNINSVITTPCHEEILPINSSTSQRSYTLRGYAYSGGGKKV
TRVEVTLDGGETWHVCSLDIPDKPNKYGKYWCWCLWSLEVEVLDLLGAKEIAVRAWDETLNTQPEKLIWNVMGMMNNCWF
RVKTNVCKPHKGEIGIVFEHPTQPGNQSGGWMAKERHLEKSSNDNQTLKKSVSSPFMNATSKTFSISEVKKHNSPDSAWI
IVHGHVYDCTRFLKDHPGGTDSILINAGTDCTEEFNAIHSDKAKKMLEDYRIGELITTGYASTDSSLNNSVHGPSSNLHL
APIKEVSPTTMRSVALVLHEKIPCKLIAKTSLSHNMRLFRFALPNEDQVLGLPVGKHIFLCATIDDKLCMRPYTPSSTVD
TVGYFELVVKIYFKGVHPKFPNGGLMSQYLDSLELGSLVDIKGPLGHIDYKGKGYFAVHGKQKFAKKLAMIAGGTGITPI
YQVMQAILKDPEDDIKMYLVYANRTEDDILLKDELDAWAEKYPDKVKVWYVIQESIKEGWKYSLGFVTESVLRQHIPDSE
SSETTLALVCGPPPMLQFAVNPNLEKMGYDIKEKLLVF
>XP_042041087.1 Salvia splendens-chr2
MAASVENRQFPLLEPFKPPGSTVRAYNFPPANKPIPNGNATLDYSSSSDDDEDESNYSLLIKKGNAELDPSVLDSRDELT
ADNWVERNPSMVRLTGKHPFNAEAPLPRLMHHGFITPVPLHYVRNHGAVPKASWDDWTVEITGLVIKPVRLTMRQLETEF
PAREFPVSLVCAGNRRKEQNMVNQTIGFNWGAAGVSTSVWRGVPLHAVLKRCGIMSRTKGALNVCFEGAEDLPGGGGSKY
GTSLSREMAMDPARDIILAYMQNGERLSPDHGFPVRMIIPGFIGGRMVKWLKRIIVTPKESDNYYHFKDNRVLPSHVDAE
LANAEAWWYKPEHIINELNINSAITTPCHEEILPINAWTTQRPYTLRGYSYSGGGKKVTRVEVTMDGGETWQVCSLDHPE
KPNKYGKYWCWCFWSLEVEVLDLLGAKEIAVRAWDETHNTQPEKLIWNLMGMMNNCWFRVKTNICKPHRGEIGIVFEHPT
QPGNQSGGWMAKERHLEKTSNEVPALKKSVSSPFMNTAAKMFSASEVRKHNSADSAWIIVHGHVYDCTRFLKDHPGGTDS
ILINAGTDCTEEFDAIHSDKAKKLLEDYRVGELITTGYASADSSPNNSVHGPSGSLHLAPIKEVVTPQRPVALIPREKIP
CKLVEKTALSHDVRKFKFALPGTDQVLGLPVGKHVFVCATVDDKLCMRAYTPSSDVDVVGYFELVVKVYFKGVHPKFPNG
GQMSQHLDSLEIGSFIDIKGPLGHIEYTGKGNFVVHGKQRFAKKLAMIAGGTGITPIYQVMQAILKDPEDQTEMYVVYAN
RTEDDILLREELDSWAEKYPDRVKVWYVVQESVKENWKYSLGFVTEGILREHIPAAKEMALALACGPPPMLQFAVNPNLE
KMGYDLKEDLLVF
>XP_042068166.1 Salvia splendens-chr1
MAASVENRQFPLLEPGLPGVGRPFKPTHNRPGSPVRAYNFPPSNKPITNGNASLDYSSSSDDDDDDKSNYSLLIKKGNAE
LEPSVLDSRDEFTADNWIERNPSMVRLTGKHPFNAEAPLPRLMHHGFITPVPLHYVRNHGAVPKASWDDWTVEITGLVKK
PVRLTMRQLETEFPTREFPVSLVCAGNRRKEQNMVNQTIGFNWGAAGVSTSVWRGVPLHAVLKRCGIMSRKKGALNVCFE
GAEDLPGGGGSKYGTSLTKEMAMDPARDIILAYMQNGERLSPDHGFPVRMIIPGFIGGRMVKWLKRIIVTPQESDNYYHF
KDNRVLPSHVDAELANAEAWWYKPEHIINELNINSVITTPCHEEILPINAWTTQRPYTLRGYSYSGGGKKVTRVEVTMDG
GETWQVCSLDHPEKPNKYGKYWCWCFWSLEVEVLDLLGAKEIAVRAWDETHNTQPEKLIWNLMGMMNNCWFRVKTNVCKP
HRGEIGIVFEHPTQPGNQSGGWMAKERHLEKTSNEVPTLKKSVSSPFMNTAAKMFSASEVRKHNSADSAWIIVHGHVYDC
TRFLKDHPGGTDSILINAGTDCTEEFDAIHSDKAKKLLEDYRIGELITTGYASADSSPNNSVHGPSGSLHLAPIKEVVTP
HRPAALIPREKIPCKLVEKTALSHDVRKFKFALPGTDQVLGLPLGKHVFVCATVDNKLCMRAYTPSSDVDVVGYFELVVK
VYFKGVHPKFPNGGQMSQHLDTLEIGSFIDIKGPLGHIEYTGKGNFVVHGKQRFAKKLAMIAGGTGITPIYQVMQAILKD
PEDQTEMYVVYANRTEDDILLREELDSWAEMYPDRVKVWYVVQESVKEDWKYSLGFVTEGILREHIPAAKEMALALACGP
PPMLQFAVNPNLEKMGYDLKEDLLIF
>XP_042033172.1 Salvia splendens-chr19
MAASVENRQFPHLEPGLSGIGRPLKPGPTAQHRPGFPPTNKPANLTNGNAKPEFSSSDEDDDDNESYSLLIKKGNAELEP
SVLDSRDEHTADNWIERNPSLVRLTGKHPFNAEAPLPRLMHHGFITPVPLHYVRNHGAVPKASWDDWCVEITGLVKKPVR
LTMHQLVTEFPSRELPVSLVCAGNRRKEQNMVKQTIGFNWGAAGVSTSVWRGVPLRAVLKRAGIMNRKKGALNVCFEGAE
DLPGGGGSKYGTSLSREMAMDPARDIILAYMQNGERLSPDHGFPVRMIIPGFIGGRMVKWLRRIIVTPKESDNYYHFKDN
RVLPSHVDAELANAEAWWYKPEHIINELNINSVITTPCHEEILPINAWTTQRPYTLRGYSYSGGGKKVTRVEVTMDGGET
WQVCSLDHPEKPNKYGKYWCWCFWSLEVEVLDLLGAKEIAVRAWDETHNTQPEKLIWNLMGMMNNCWFQVKTNVCKPHRG
EIGIVFEHPTQPGNQSGGWMAKERHLEKSSNEAPTLKKSVSSPFMNTTAKMFSASEVRKHNSADSAWIIVHGHVYDCTRF
LKDHPGGTDSILINAGTDCTEEFDAIHSDKAKKLLEDYRIGELITTGYASADSSPNNSVHGPSNGLHLAPIKEVVAPHRA
PALIPRQKIPCKLVEKTALSHDVRKFKFTLPSEDQVLGLPVGKHVFVCATVDDKLCMRAYTPSSDVDTVGYFELVVKVYF
KGVHPKFPNGGQMSQYLDNLEVGSFIDIKGPLGHIEYAGKGNFVVHGKHKFAKKLAMIAGGTGITPIYQVMQAILKDPED
STEMFVVYANRTEDDILLRDELDAWAEKFPERVKVWYVVQESVREDWKYSVGFVTEGVLREHIPAAAEMALALACGPPPM
MQFAVNPNLEKMGYDVKEDLLVF
>XP_004954055.1 Setaria italica-chrI
MAASVERHLTPHPWPSNAPPKSFDMFKPGGPGKRRTGSDSDSDDDDNIPPDWRSLYHPRLEVEPPVHDPRDEATSDAWVR
RHPALVRLTGKHPFNSEPPVPRLMAHGFITPAPLHYVRNHGAVPKADWSTWTVEVTGLVRRPARLTMEQLVTEFEAVEIP
VTLVCAGNRRKEQNMVRQTVGFNWGPGAISTSVWRGVRLRDVLRRCGVMGAGAGAANVCFEGAEDLPGGGGCKYGTSLRR
EVAMDPARDVILAYMQNGEPLAPDHGFPVRVIVPGFIGGRMVKWLKRIIVASNESESYYHYRDNRVLPSHVDAELANAEA
WWYKPEYMINELNINSVITTPGHDEVLPINALTTQRPYTIKGYAYSGGGRKVTRVEVTLDGGETWQVCSLDHPERPTKYG
KYWCWCFWSVDVEVLDVLGAKEIAVRAWDEAMNAQPEKLIWNLMGMMNNCWFRVKVNACRPHKGEIGLVFEHPTQPGNQA
GGWMARQKHLETSESAQGTLKKSTSTPFMNTATAQYTMSEVRRHTSPESAWIIVHGHIYDCTGFLKDHPGGADSILINAG
TDCTEEFDAIHSDKARGLLEMYRVGELVVTGSDYSPQSSHADLKAIVEAPAPAPAVPLPVSTVALANPREKVRCRLVDKK
SMSYNVRLFRFALPSPDQKLGLPVGKHVYVCASIGGKLCMRAYTPTSSVDEVGHIELLIKIYFKDEDPKFPNGGLMSQYL
DSLPLGSTIDIKGPIGHIEYAGRGGFVVNGERRSARRLAMIAGGTGITPVYQVIQAVLRDQPDDDTEMHLVYANRTEEDM
LLREEIDRWAAAHPARLKVWYVVSKVARPEDGWEHGVGRVDEQVMREHLPPGDGETLALVCGPPAMIECTVRPALEKMGY
DLDKSCLVF
>XP_004973655.1 Setaria italica-chrVI
MAASVEPRQQFGRLEAVRGAAANGAKAYPPPASHIPRRADSPVRGCGFPPLVSPPRTKPDEASDDEDDEQEDWRELYGSH
LQLEVEPAVHDSRDEGTADAWIERNPSLIRLTGKHPLNCEPPLTRLMHHGFITPAPLHYVRNHGAVPRGDWATWTVEVTG
LVKRPARLTMEELARDFPAVEVPVTLACAGNRRKEQNMVQQTVGFNWGPAGVSTSVWRGARLRDVLRRCGVMPRKGGALN
VCFEGAEDLPGGGGSKYGTSITREWALDPSRDIMLAYMQNGEPLLPDHGFPVRVIIPGCIGGRMVKWLKRIIVTPVESDN
YYHYKDNRVLPSHVDAELANAEAWWYKPEYIINELNINSVITTPGHDEILPINSITTQRGYTMKGYAYSGGGKKVTRVEV
TLDGGETWLVCDLDHPEKPNKYGKYWCWCFWSVEVEVLDLLGAKEIAVRAWDQSLNTQPEKLIWNLMGMMNNCWFKVKVN
VCRPHRGEIGLVFEHPTQPGNQTGGWMARQKHLETAEAAAPGLKRSTSTPFLNTTDGKQITMSEVRKHASQESAWIVVHG
HVYDCTKFLKDHPGGADSILINAGTDCTEEFDAIHSDKAKALLDTYRIGELITTGTGYNSDNSVHGGSVLSHLAPIREAI
RAPAPVALSNPREKIHCRLVSKKELSRDVRLFRFSLPSSDQVLGLPIGKHIFVCATIEGKLCMRAYTPTSMVDEIGHFDL
LVKIYFKNEHPKFPNGGLMTQYLESLPIGAYIDVKGPLGHVEYTGRGNFVINGKQRHAKRLAMIAGGSGITPMYQVIQAV
LRDQPEDQTEMHLVYANRTEDDILLRDELDRWAADYPDRLKVWYVIDQVKRPEEGWKYSVGFVTEAIVRDHVPEGGDDTL
ALACGPPPMIQFAISPNLEKMKYDMANSFIVF
>NP_001274951.1 Solanum tuberosum-chr11
MAASVENRQFPHLEPGLSGVGRNFKPRPDSPVRGCNFPPSSNHELPFQKQQNLPIYLDYSSSEDEDDDDEKNEYVQMIKK
GKTELEPSIHDTRDEGTADNWIQRNFSLIRLTGKHPFNSEPPLARLMHHGFITPVPLHYVRNHGPVPKASWADWSVEVTG
LVKRPMKFTMDQLVNEFPSRELPVTLVCAGNRRKEQNMVKQTIGFNWGAAAVSTTVWRGVPLRALLKRCGVHSKKKGALN
ICFEGSDVLPGGGGSKYGTSIKKEFAMDPSRDIIVAYMQNGEMLSPDHGFPVRMIIPGFIGGRMVKWLKRIVVTTQESES
YYHYKDNRVLPPHVDAELANAEAWWYKPEYIINELNINSVITTPCHEEILPINAWTTQRPYTLRGYAYSGGGKKVTRVEV
TLDGGETWSVCTLDHPEKPTKYGKYWCWCFWSLEVEVLDLLSAKEIAVRAIDETHNTQPEKLIWNVMGMMNNCWFRVKMN
VCKPHKGEIGIVFEHPTQPGNQSGGWMAKERHLEISAVAPPTLKKSISTPFMNTASKMYSMSEVRKHNSSDSAWIIVHGH
IYDASRFLKDHPGGVDSILINAGTDCTEEFDAIHSDKAKKLLEDFRIGELITTGYTSDSSPNTSVHGSSSISSFLAPIKE
LVQTPTRSVALIPREKIPCKLVDKQSISHDVRKFKFALPSEDQVLGLPVGKHIFLCATVDDKLCMRAYTPTSTVDEVGFF
ELVVKIYFKGVHPKFPNGGQMSQHLDSLPIGAFLDVKGPLGHIEYQGKGNFLVHGKQKFAKKLAMIAGGTGITPVYQVMQ
SILKDPEDDTEMYVVYANRTEDDILLKEELDAWAEQIPDRVKVWYVVQESITEGWKYSTGFVTEAILREHIPQPSHTTLA
LACGPPPMIQFAINPNLEKMGYDIKEELLVF
>XP_002454625.1 Sorghum bicolor-chr4
MAASVDRHLAPHPWPGNAPPKSFDMFRSGGPGGGGKRRAGSDSDSEDEDTIPPDWRSLYLPRLEVEPPVHDPRDEATSDA
WVRRHPALVRLTGKHPFNSEPPVPRLMAHGFITPAPLHYVRNHGPVPRADWSTWTVEVTGLVRRPARLTMEQLVTEFEAV
ELPVTLVCAGNRRKEQNMVRQTVGFNWGPGAISTSVWRGARLRDVLRRCGVMGAADGAANVCFEGAEDLPGGGGSKYGTS
LRRGVAMDPARDVILAYMQNGEPLAPDHGFPVRVIVPGFIGGRMVKWLKRIVVASSESESYYHYRDNRVLPSHVDAELAN
AEAWWYKPEYMINELNINSVITTPGHDEVLPINALTTQRPYTIKGYAYSGGGRKVTRVEVTLDGGETWQVCSLDHPERPT
KYGKYWCWCFWSVDVEVLDVLGAKEIAVRAWDEAMNTQPEKLIWNLMGMMNNCWFRVKINACRPHKGEIGMVFEHPAQPG
NQPGGWMARQKHLETSESAQGTLKKSTSTPFMNTATTQYTMSEVRRHTSPDSAWIIVHGHIYDCTGFLKDHPGGADSILI
NAGTDCTEEFDAIHSDKARGLLDLYRVGELVVTGSDYSPQNSHADLRAIDEAPAAAAPAAQSVSTVALSNPREKVRCRLV
DKKSLSYNVRLFRFALPSPDQKLGLPVGRHVYVCASIDGKLCMRAYTPTSPVDEVGHIELLIKIYFKDEDPKYPNGGLMS
QYLDSLPLGATIDIKGPIGHIEYAGRGGFVVNGERRFARRLAMIAGGTGITPVYQVIQAVLRDQPDDDTEMHLVYANRTE
DDMLLREEIDRWAAAHPARLKVWYVVSKVARPEDGWAYGVGRVDEQVLREHLPLGDSETLALVCGPPAMIECTVRPGLEK
MGYDLDKACLVF
>XP_002444490.1 Sorghum bicolor-chr7
MAAVEPRQFGRLEPGVATNGAKAYPPPASHLPRRADSPVRGCGFPPLVSPPPRSNKPDDASPSDDDDDDDEDWRSLYGSH
LQLEVEPAVHDARDEGTADAWIERNPSLVRLTGKHPFNCEPPLARLMHHGFITPAPLHYVRNHGAVPRGDWATWAVEVTG
LVKRPARITMEELARDFPAVEIPVTLACAGNRRKEQNMVRQTVGFNWGAAGVSTSVWRGARLRDVLRRCGIMPRKGPGGA
LNVCFEGAEDLPGGGGGGGGSTKYGTSVTREWALDPSRDIMLAYMQNGEPLLPDHGFPVRVIIPGCIGGRMVKWLKRIVV
TPAESDNYYHYKDNRVLPSHVDAELANAEAWWYKPEYIINELNINSVITTPGHDEILPINAITTQRGYTMKGYAYSGGGK
KVTRVEVTLDGGETWLVCDLDHPEKPNKYGKYWCWCFWSVEVEVLDLLGAKEIAVRAWDQSLNTQPEKLIWNLMGMMNNC
WFKVKVNVCRPHRGEIGLVFEHPTQPGNQSGGWMARQKHLETAEAAAPGLKRSTSTPFMSTISDGKQFTMSEVRRHASQE
SAWIVVHGHVYDCTKFLKDHPGGADSILINAGTDCTEEFDAIHSDKAKALLDTYRIGELITTGTGYSSDNSVHGGSAVLS
NLAPIREAVRAPAPVALSNPREKIHCRLVGKKELSRDVRLFRFALPSSDQVLGLPIGKHIFVCATIDGKLCMRAYTPTSM
VDEIGHFDLLVKVYFKNEHPKFPAGGLMTQYLDSLPVGSYIDVKGPLGHVEYTGRGSFVINGKQRHASRLAMICGGSGIT
PMYQVIQAVLRDQPEDQTEMHLVYANRTEDDILLRDELDRWAAEYPDRLKVWYVIDQVKRPEEGWKYSVGFVTEAVLREH
VPEGGDDTLALACGPPPMIQFAVSPNLEKMNYDMANSFVVF
>XP_043707347.1 Telopea speciosissima-chr3
MAASVVNRQYGHLEPNLNGGVHGYRTSSNSRPPSPFRSSNFPPNTATEHAFAVQMDDSSSEDENEFDWSDHLGNVNNEVE
PSIFDSRDQGTADNWVERNPSLIRLTGKHPFNCEPPLTRLMHHGFITPVPLHYVRNHGPVPKATWEEWTFEVTGLVKRPI
RFTMDQLVNEFPSTEFPVTLVCAGNRRKEQNMVKHTIGFNWGAAGVSTSVWRGVRLRDVLKRCDIYSRRMGAMNVCFEGA
EDLPGGGGSKYGTSIKKEIAMDPSRDIILAYMQNGELLKPDHGFPVRMIIPGFIGGRMVKWLKRIIVTTKESENYYHYND
NRVLPSHVDAELANAEAWWYKPEYIITELNINSVITTPCHDEILPINSWTTQSSYTLKGYAYTGGGKKITRVEVTMDGGE
TWMVCNLDIQEKPNKYMKYWCWCFWSLEVEVVDLIGAKEFAVRAWDEALNTQPENLIWNVMGMMNNCWFRVKMNVCKLHK
GEIGIMFEHPTQPANQPGGWMTRQKHVETSESNPALKKSLSTPFTKTSSKVISMSEVNKHNSDESPWIVVHGQVYDCTKF
LKDHPGGSDSILINAGTDCTEEFDAIHSEKAKKMLEDYWIGELSTTTGYNSPIHNSSSDITKTKNLALIPGEKIQCKLIS
KTQLSYDSRLFRFALPSEEQVLGLPVGKHIYLCATINEKLCMRAYTPSSSIDEVGYFDLVVKVYFKGINPKFPNGGLMTQ
FLDNLPLGGTLDIKGPLGHIEYTGQGNFIVHGKHKFGKKLAMIAGGTGITPIYQVIQAILKDPKDETEMYLVYANRTEDD
ILLRDELDSWAEKHERLKVWYVVGKSIREGWKYSVGRVTESILREHVPEGGSSDMLALVCGPAPMIQFAVTPNLEKMNYD
VKNSLLVF
>XP_043715008.1 Telopea speciosissima-chr5
MAAFVHNGQYLEPGLTGVIHGYRTPFTRRFAVPVDDSSSEDEGESDSQWTYHLREVNDEVEPSILDLRDQGTADSWVERN
PSLIRLTGKHPFNCEPSLTRLMHHGFITPAPLHYVRNHGHVPKGNWEDWTVEVTGLVKRPTRFTMDQLVNEFPSCEFPVT
LVCAGNRRKEQNMVKKTIGFNWGAAGISTSVWRGVRLRDVLKRCGIYSRQMGAMNVCFEGAEDLNGGGGSKYGTSIKIEI
AMDPSRDIILAYMQNGELLTPDHGFPIRMIIPGFTGGRMVKWLKLIIVTTEESKNYYHYSDNRVLPSHVDSELANTEAWW
YKPEYIINELNINSVITTPCHEEILPINSWTTQRPYKLKGYAYTGGGRKIIRVEVTLDGGETWMVCHLDIKEKPNKYGKY
WCWCFWSLEVEKLDDLIGTKEIALRAWDEALNTQPETLIWNVMGMMNNCWFRVKASVCKLQNGDNFIVFEHPTQPANQPG
GWMVQQKYLKTSESNQPNTSSDVIPMSEVEKHKSVDSAWIVVHDQIYDCTRFLNDHPGGSDSILINAGTDCTEEFDAIHS
DKARKMLEDYQIAKLITTDSDSANSVHDSFNSTLLSKNVALIPCEKIQCKLITKTSLSHDVRVFRFALPSEDQTLGLPIG
KHINVYATINGKLCMRSYTPTTSIDKVGYFDLIIKVYFKGINSKFPNEGLMSQYLDSLPLGSTLDIKGPLGHIEYTGQGN
FTVHGKHKFAKRFAMIAGGTGITPIYQVIQAILKDSEDETEMYLIYANRTEDDILLRDELDSWSAKNERLKVWYVVGDSI
RERWKYSVGFVTESILREHLPEGSSDTLVLACGPPGMIQFVTPNLEKMNHDINNSLLVF
>VAI41386.1 Triticum turgidum-chr6A 
MAASVEPRQSSFGRLDAPATSPPARSGASNGIRRRADSPVRGCGFPPLISPPRKTLVEEEEEDEDDEEPEEDWREAYGSQ
LQLEVEPSTRDPRDEGTADAWIDRNPSLIRLTGKHPLNCEPPLARLMHHGFITPAPLHYVRNHGAVPRGDWATWTVEVTG
LVRRPARLTMDELSTAFPAAELPATLVCAGNRRKEQNMVQQTVGFNWGAAGVSTSVWRGARLRDVLLRCGIMSSKKGQAL
NVCFEGAEDLPGGGGSKYGTSVTREWALDPSRDILLAYAQNGEQLLPDHGYPVRVLIPGCIGGRMVKWLRRIVVTPAESD
NYYHFRDNRVLPSHVDAELANAEAWWYRPEYIINELNTNSVITTPGHDEILPINAFTTQRAYTIKGYAYSGGGKKVTRVE
VTLDGGESWMLCTLDIPEKSNKYGRYWCWCFWSVEIEVLDLLGAKEVAVRAWDQTHNTQPEKLIWNLMGMMNNCWFKVKI
NVCRPHKGEIGLVFEHPTQPGNQTGGWMARQKHLETAEAAAPGLKRSTSTPFMNTVADKQFTMSEVRKHGSKESAWIVVH
GHVYDCTAFLKDHPGGADSILINAGSDCTEEFDAIHSDKAKALLDTYRIGELITTGTGYNSDNSVHGGSSLSHLAPIREA
TKVAGAPIALSSPREKVPCRLVEKKELSHDVRLFRFALPSSDQVLGLPVGKHEHPKFPNGGLMTQYLESLQLGSCIDVKG
PLGHVEYTGRGNFVINGKQRRARRLAMICGGSGITPMYQVIQAVLRDQPEDETEMHLVYANRSEDDILLRDELDRWAAEY
PERLKVWYVIDQVKRPEDGWRFSVGFVTEDILRAHVPEGGDDTLALACGPPPMIKFAISPNLEKMKYDMANSFISF
>VAH98510.1 Triticum turgidum-chr4A
MFCSPCQSVLRVCIYTDLQSANLLSHNKNMAASVEPKPARMVRMEDAETSDNEEHEDWRELYGSQLQLEVEPPVHDARDE
GTADAWTERNPSLIRLTGKHPFNCEPPLARLMHHGFITPAPLHYVRNHGPVPRGDWSEWTVEVSGLVSRPARFTMDELVR
EFPAAELPVTLVCAGNRRKEQNMVRQTAGFNWGAAGASTSVWRGARLRDVLRRCGIMGLNKGRGALHVCFVGAEDLPGGG
GGAKYGTSVTREWALDPSRDIMLAYAQNGEPLLPDHGFPVRVIIPGCIGGRMVKWLTRVVVTAAESDNYYHFKDNRVLPS
HVDAELADSHAWWYKPEYIINELNTNSVITTPGHDEILPINAFTTQRAYTMKGYAYAGGGKKIIRVEVTLDGGETWMLCT
LDIPEKPNKYGRYWCWCFWSVDVEVLDLLGAKEVAVRAWDQAQNTQPEKLIWNLMGMMNKCWFKVKVNVCRPHKREIGLV
FEHPTQPANQTGGWMARQKHMETAAPGLKRSTSTPFIHTTDDKQFTMSEVRKHGSKDSAWIVVHGHVNDCTAFLKDHPGG
ADSILINAGTDCTEEFDAIHSDKAKALLDAHRIGQLITTGAGYASDNSVHGGSSLAPIREATKAAAAPIALSSPREKIRC
SLVDKKELSHDVRLFRFALPSPDQVLGLPVGKHIFVCANIEGKLCMRPYTPTSMVDELGQFELLVKVYFKNEHPKFPDGG
VMTQYLESLQVGSSHIDVKGPLGHVEYTGRGNFMIGGKPRRARRLAMICGGSGITPMYQVIQAVLRDQPGDETEMHLVYA
NRTEDDILLRDELDRWAAEHPDKLKVWYVVDQVKRPEEGWKFSVGHVREDILCAHVPEGGDDTLALACGPPPMIKFAISP
NLEKMKYDMANSFITF
>VAI61355.1 Triticum turgidum-chr6B
MAASVEYNRQVSAHPWPTNAQPKAAFDLFSSSGGNGGRRRSGADSDSDDEDGIPPDWRSLYSPRLDVEPSVKDPRDEATS
DAWVKRHPALVRLTGKHPFNSEPPLPRLMSHGFITPVPLHYVRNHGAVPKADWSTWTVEVTGLVKRPVKLTMEELVTGFQ
AVEFPVTLVCAGNRRKEQNMVRQSSGFNWGPGAISTTVWRGVRLRDVLRRCGVMGAGVASNVCFEGAEDLPGGGGCKYGT
SLRRSVAMDPARDVILAYMQNGEPLAPDHGFPVRVIVPGFIGGRMVKWLKRIVVACNESESYYHYRDNRVLPSHVDAELA
NAEAWWYKPECMINELNINSVITTPGHDEVLPINALTTQKPYTMKGYAYSGGGRKVTRVEVTLDGGETWQVCELDHPERP
TKYGKYWCWCFWSVDVEVLDLLGAKEMAVRAWDEALNTQPERLIWNLMGMMNNCWFRVKINVCRPHKGEIGLVFDHPTQP
GNQSGGWMARQKHIETSETTQGTLKRSTSTPFMSTASAQYTMSEVIQAVLRDQPDDTTEMHLVYANRTEDDMLLRKEIDR
WAAAHPARLKVWYLVSKVARPEDAWGYGVGRVNEQVLRDHLPLGGDGKTLALVCGPPAMLECTVRPGLEKMGYDLDKDCL
VF
>EMS63369.1 Triticum urartu
MAASVEYNRQVSAHPWPTNAQPKAAFDLFSSSSAGNGGRRRSGADSDSDDEDGIPPDWRSLYSPRLDVEPSVKDPRDEAT
SDAWVKRHPALVRLTGKHPFNSEPPLPRLMSHGFITPVPLHYVRNHGAVPRADWSTWTVEVTGLVKRPVKLTMEELVTGF
QAVEFPVTLVCAGNRRKEQNMVRQSSGFNWGPGAISTTVWRGVRLRDVLRRCGVMGAGVASNVCFEGAEDLPGGGGCKYG
TSLRRSVAMDPARDVLLAYMQNGEPLAPDHGFPVRVIVPGFIGGRMVKWLKRIVVACNESESYYHYRDNRVLPSHVDAEL
ANAEAWWYKPECMINELNINSVITTPGHDEVLPINALTTQKPYTMKGYAYSGGGRKVTRVEVTLDGGETWQVCELEHPER
PTKYGKYWCWCFWSVDVEVLDLLGAKEMAVRAWDEALNTQPERLIWNLMGMMNNCWFRVKINVCRPHKGEIGLVFDHPTQ
PGNQSGGWMARQKHIETSETTQGTLKRSTSTPFMSAASAQFTMSEVIQAVLRDQPDDTTEMHLVYANRTEDDMLLREEID
RWAAAHPARLKVWYVVSKVARPGDAWEYGVGRVDEQVLREHLPLGGDGETLALVCGPPAMLECTVRPGLEKMGYDLDKDC
LVF
>XP_008664507.1 Zea mays-chr1
MAAVEPRQFGRLEPARVGAYPPPPSHIPRRADSPARGCGFPPLVSPPRSTSDDASSSDDEQDDWRELYGSQLQLEVEPAA
QDPRDEGTADAWVERNPCLVRLTGKHPLNCEPPLARLMQHGFITPAPLHYVRNHGAVPRGDWATWAVEVTGLVRRPARLT
MDELARDFPAVEIPVTLACAGNRRKEQNMVRQTAGFGWGAAGVSTSVWRGARLRDVLRRCGVAPRHGGALNVCFEGAEDL
PGGGGGGSKYGTSVPREWALDPSRDIMLAYMQNGEPLLPDHGFPVRVIIPGCIGGRMVKWLKRIVVTPAESDNYYHYKDN
RVLPSHVDAELANAEAWWYKPEYIINELNINSVITTPGHDEILPINGITTQRGYTMKGYAYSGGGKKVTRVEVTLDGGET
WLVCDLAHPEKPNKYGKYWCWCFWSVEVEVLDLLGAKEIAVRAWDQSLNTQPERLIWNLMGMMNNCWFKVKVNVCRPHRG
EIGLVFEHPTQPGNQAGGWMARQKHLEKTAEAAAPGLKRSTSTPFMSTTDGGHQQLTMSEVSRHASRDSAWVVVHGHVYD
CTRFLRDHPGGADSILINAGTDCTEEFDAIHSDKAKALLDAYRVGELIATGTSDSSVHGGSALPSHLLAPIREAARAPAP
ALSGPRDKVRCRLVGRTELSRDVRLLRFSLPSPDQALGLPIGKHVSVCASIDGKLCMRAYTPTSVADEVGHFDLLVKVYF
RDEHPKFPSGGLMTQHLDSLPLGSCIDVKGPLGHVEYTGRGGFVIDGRDRYARRLAMVCGGSGITPMYQVIQAVLRDQPE
DRTEMHLVYANRTEDDILLRDELDRCAAEYPDRLKVWYVVDQVKRPEEGWKYSVGFVTEDVLREHVPEGGDDTLALACGP
PPMIQFAVSPNLEKMKYDMANSFVVF
>NP_001292785.1 Zea mays-chr4
MAAVEPRQFGRLEPGSSPVRVATNGAKAYPPPASHLPRRADSPVRGCSFPPLVSPPRRLDDASDDEDEEQEDWRELYGSH
LQLEVEPAVQDARDEGTADAWIERNPCLVRLTGKHPLNCEPPLARLMHHGFITPAPLHYVRNHGAVPRGDWATWTVEVTG
LVRRPARLTMEELARDFPAVEIPVTLACAGNRRKEQNMVQQTVGFNWGAAGVSTSVWRGARLRDVLRRCGIVPRKGGALN
VCFEGAEDLPGGGGSKYGTSVTREWALDPSRDIMLAYMQNGEPLLPDHGFPVRVIIPGCIGGRMVKWLKRIIVTPAESDN
YYHFKDNRVLPSHVDAELANAEAWWYKPEYIINELNINSVITTPGHDEILPINSITTQRGYTMKGYAYSGGGKKVTRVEV
TLDGGETWLVCHLDHPEKPNKYGKYWCWCFWSVEVEVLDLLGAKEIAVRAWDQSLNTQPEKLIWNLMGMMNNCWFKVKVN
VCRPHKGEIGLVFEHPTQPGNQPGGWMARQKHLETAEAAAPGLKRSTSTPFMNTTDVGKQFTMSEVRKHASQESAWIVVH
GHVYDCTKFLKDHPGGADSILINAGTDCTEEFDAIHSDKAKALLDTYRIGELITTGTGYSSDNSVHGGSVLSHLAPIREA
VRAPALSNPREKIHCRLVGKKELSRDVRLFRFSLPSPDQVLGLPIGKHIFVCASIEGKLCMRAYTPTSMVDEIGHFDLLV
KVYFKNEHPKFPNGGLMTQYLDSLPVGSYIDVKGPLGHVEYTGRGSFVINGKQRHASRLAMICGGSGITPMYQIIQAVLR
EQPEDHTEMHLVYANRTEDDILLRDELDRWAAEYPDRLKVWYVIDQVKRPEEGWKYSVGFVTEAVLREHVPEGGDDTLAL
ACGPPPMIQFAISPNLEKMKYDMANSFVVF
>NP_001268049.1 Vitis vinifera-chr18
MAASVDNRQFSRLESSLNGVVRSFKTGSNHRSDSPVRGGGCNFPSNSEFTRPKKSVAAVEDDSSSDDENEPDWKDLVRKG
NSELEPSVLDSRDEGTADNWIQRNPSMVRLTGKHPFNSEAPLNRLMHHGFITPVPLHYVRNHGAVPKGSWDNWTVEVSGL
VKRPARFTMDQLVNEFPTREFPVTLVCAGNRRKEQNMVKQTIGFNWGAAGVSTSVWRGVRLRDVLKRCGIMSRKQGGLNV
CFEGAEDLPGGGGSKYGTSIKNEIAMDPSRDIILAYMQNGERLLPDHGFPVRMIIPGFIGGRMVKWLKRIIVTTQESDSY
YHYKDNRVLPSHVDAELANAEAWWYKPEYIINELNINSVITTPCHEEILPINSWTTQRPYTLKGYAYSGGGKKVTRVEVT
MDGGETWQVCRLDHPEKPNKYGKYWCWCFWSLEVEVLDLIGAKEIAVRAWDETLNTQPEKLIWNVMGMMNNCWFRLKTNV
CKRHRGEIGIVFEHPTLPGNQSGGWMAREKHLVQSSDANSTLKKSVSSPFMNTSSKMYSMSEVKKHNSADSTWIVVHGHV
YDCTRFLKDHPGGTDSILINAGTDCTEEFDAIHSDKAKKLLEDYRIGELMTTGYTSDSSASSPNTSVHGASNLTHLAPIK
EVTSLRSVALVPREKIPCKLVSKDSISHDVRRFRFALPSEDQVLGLPVGKHIFLCAAIDGKLCMRAYTPTSNIDEVGFFE
LVVKIYFKGVHPKFPNGGLMSQYLDSLPLGATLDVKGPLGHIEYTGRGNFLVHGKPKFAKKLAMIAGGSGITPIYQIIQA
VLKDPEDDTEMYVVYANRTEDDILLWEELDAWAEKHERLKVWYVVGESIRKGWKYSLGFITESILREHIPSASGDTLALA
CGPPPMIQFAVQPNLEKLGYDIKNSLLVF
>XP_014504767.1 Vigna radiata-chr6
MAAFVDNRQFGTHMNGVVRSCGQDLKPSLPLDFDLDSSGSDEDENDDASYLKELIRKANSETEASVMDPRDEGTADQWVA
RNASMIRLTGKHPFNAESPLPRLMHHGFITPVPLHYVRNHGPVPKAKWEDWTVEITGLVKRPTRFTMERLVREFPHREFP
ATLVCAGNRRKEQNMVKKTIGFNWGSAGTSTSVWRGVPLRHVLRRCGILTRAKGALHVCFEGAENLPGGGGSKYGTSISR
EMAMDPSRDIILAYMQNGEPLAPDHGFPVRMIIPGFIGGRMVKWLKRIVVTELECDNHYHYKDNRVLPSHVSPELANEEG
WWYRPEYIINELNINSVITTPCHDEILPINSWTTQRPYVVRGYAYSGGGRKVTRVEVTLDGGETWHVCTLEHPEKPNKYG
KYWCWCFWSLEVEVLDLLGTKEIAVRAWDEGLNTQPENLIWNLMGMMNNCWFRVKTNVCKPHKGEIGMVFEHPTQPGNQP
GGWMAKEKHLETSQEPKPSLKKSVSTPFMNTNSKMFSISQVKNHSSPESAWIIVHGHVYDCTRFLKDHPGGTDSILINAG
TDCTEEFDAIHSDKAKKMLEDYRIGELITTGYTSDSSPNNSVHGNSEFTHLAPIKEITTKPPLPPRSVALNPREKIPCKL
VSKTAISHDVRLFRFALPSENQLLGLPVGKHIFLCATIDGKLCMRAYTPTSGVDEVGFFDLLIKVYFKGVHPKFPNGGLM
SQHLDSLSIGSMLDVKGPVGHIEYTGRGNFTVHGKPRSAKRLAMLAGGTGITPIYQVAQAILKDPEDLTEMHVVYANRTE
DDILLREELDAWAKEHSERFKVWYVVETAKEGWEYSVGFITETIMREHLPEASRDSLALTCGPPPMIQFAVQPNLEKMGY
DIKNDLLVF
```
